## Supplementary material for "Ancient Trans-Species Polymorphism at the Major Histocompatibility Complex in Primates": XML Files to Run BEAST2: Agroup_exon3_1.xml

```
<beast version='2.0'
       namespace='beast.core:beast.evolution.tree.coalescent:beast.core.util:beast.evolution.nuc:beast.evolution.operators:beast.evolution.sitemodel:beast.evolution.substitutionmodel:beast.evolution.branchratemodel:beast.evolution.likelihood:beast.core.parameter:beast.math.distributions:beast.evolution.operators.util'>
<data id="alignment" dataType="nucleotide">

<sequence id="seq_Casy-classI_NW_007260546.1:91244-94747"	taxon="Casy-classI_NW_007260546.1:91244-94747"	totalcount="4"	value="ggccgcataccc--tccagaggctatctggctgcgacgtggggccggacgggcgcctcctccgcgggtacagtcagttcgcctacgac----------ggcgccgactacatcgccctgaacgaggaccggcgctcctggacggcggcgga----------cacggcggctgggaccatccagcgcaagtgg--gaggaggcccg------tgag------gc------------ggat------------------------cac------------------------------------tggaaggcctacc------------tggaggg------------ccggtgtgtggagttgctgctcagatacctggagaacgggaagg--------aga--cgctgcagcgcgtcg----------------------------------------"/>
<sequence id="seq_Leca-classI_NC_059129.1:41195708-41197898"	taxon="Leca-classI_NC_059129.1:41195708-41197898"	totalcount="4"	value="ggtctcacacca--tccagtggatgtctggctgcgacgtggggccggacggtcgcctcctccgcgggtacttgcagttcgcctacgac----------ggcgccgactacctgtccctgaacgaggacctgcgctcctggaccgcggcgga----------cacggcggctcggatctccaagcgcaagtgg--gaggcggccgg------tgag------gc------------ggag------------------------cac------------------------------------cagagggcctacc------------tggagga------------ggagtgcgtggactggctccgcagatacctggagcacgggaagg--------acg--cgctgctgcgcgcgg----------------------------------------"/>
<sequence id="seq_Chsa-classI_XM_038005630.1"	taxon="Chsa-classI_XM_038005630.1"	totalcount="4"	value="ggtctcacaccg--tccagtggacgtatagcagcgaagtggggccagatgggcgctttctccgcgggtatcaccggtatgcctacgat----------ggcgaggattacatcgccctgaatgaggacctgagctcctggactgcgatgaa----------ccccgtggctcagatcaccgagcgcaagtgg--aactctgacga------gacattttttgc------------ccag------------------------caa------------------------------------cacggggcctacc------------tgaaggt------------cacgtgcgtggagttgatccgcagacacctggagaaagggaagg--------aga--cgctgcagcgccagg----------------------------------------"/>
<sequence id="seq_Poab-classI_XM_024248520.1"	taxon="Poab-classI_XM_024248520.1"	totalcount="4"	value="gttctcacacca--tccagaggatgtatggctgcgaagtggggtcccacgggcgcttcctccgcgggtaccggcaggacgcctacgac----------ggcaaggattacatcgccctaaacgaggacctgcgctcttggaccgcggcgga----------cattgcagctcagatcatcaagcgcaagtgg--gaggcggccgg------tgtg------gg------------ggag------------------------cag------------------------------------gagagagcctacc------------tggaggg------------cacgtgcgtggagtggctccgcagacacctgaagaacgggaagg--------aga--cgctgcagcgcacgg----------------------------------------"/>
<sequence id="seq_Nole-classI_NC_044402.1:50978167-50981653"	taxon="Nole-classI_NC_044402.1:50978167-50981653"	totalcount="4"	value="gttctcacacca--tccagataatgtatggctgcgacatggggtccgacgggcgcttcctccgcgggtaccggcaggacgcctacgac----------ggcaaggattacatctccctgaacgaggacctgcgctcttggaccgcggcgga----------cacggcggctcagatcaccaagcacaagtgg--gaggcggccgg------tgag------gc------------ggag------------------------cag------------------------------------cggagagcctact------------tggaggg------------gacgtgcgtggagtggctccgcagatacctggagaacgggaagg--------aga--tgctgcagcgcgcgg----------------------------------------"/>
<sequence id="seq_Rhro-classI_XM_030928090.1"	taxon="Rhro-classI_XM_030928090.1"	totalcount="4"	value="ggtctcacacca--tccagaacatgtacggctgcgacctggggcccgacggacgcctcctccgcgggtatgaccagcacgcctacgac----------ggcagggattacatcgccctgaacgaggacctgcgctcctggacggccgcgga----------catggcggctcagaacacccagcggaagtgg--gagacggaagg------ttgg------gc------------ggag------------------------cgg------------------------------------tacagagcctacc------------tggaggg------------cgagtgcgtggagtggctccgcagatacctggagaacgggaagg--------aga--cgctgcagcgcgcag----------------------------------------"/>
<sequence id="seq_Trfr-classI_XM_033219642.1"	taxon="Trfr-classI_XM_033219642.1"	totalcount="4"	value="ggtctcacacct--accagaacatgtacggctgcgacctggggcccgacgggcgcctcctccgcgggtatgaccagtacgcctacgac----------ggcagggattacatcgccctgaacgaggacctgcgctcctggaccgccgcgga----------catggcggctcagaacacccagcggaagtgg--gaggcgaaagg------ttgg------gc------------ggag------------------------cgg------------------------------------gacagagcctacc------------tggaggg------------gatgtgcgtggagtggcttcgcagatacctggagaacgggaagg--------aga--cgctgcagcgcgcag----------------------------------------"/>
<sequence id="seq_Thge-classI_XM_025382010.1"	taxon="Thge-classI_XM_025382010.1"	totalcount="4"	value="ggtctcacaccc--tccagacgatgtacggctgcgacctggggcccgacgggcgcctcctccgcgggtatcaccagtacgcctacgac----------ggcaaggattacatcgccctgaacgaggacctgcgctcctggacggccgcgga----------cttggcggctcagaacacccagcggaagtgg--gaggcggcggg------tgac------gc------------ggag------------------------cag------------------------------------tggagagcctacc------------tggaggg------------cctgtgtgtggagtggctccgcagatacctggagaacgggaagg--------aga--cgctgcagcgcgcgg----------------------------------------"/>
<sequence id="seq_Thge-classI_XM_025374425.1"	taxon="Thge-classI_XM_025374425.1"	totalcount="4"	value="ggtctcacaccg--tccagaagatgtacggctgcgacctggggcccgacgggcgcctcctccgcgggtatgaacagttcgcctacgac----------ggcagggattacatcaccctgaacgaggacctgcgctcctggaccgctgcgga----------catggcggctcagaacacccagcgcaagtgg--gaggcggcccg------tgcg------gc------------ggag------------------------cag------------------------------------gacagaacctacc------------tggaggg------------cgagtgcctggagtggctccgcagatacctggagaacgggaagg--------aga--cgctgcagcgcgcgg----------------------------------------"/>
<sequence id="seq_Ceat-classI_XM_012040025.1"	taxon="Ceat-classI_XM_012040025.1"	totalcount="4"	value="ggtctcacaccg--tccagaagatgtacggctgcgacctggggcccgacgggcgcctcctccacgggtatgaacagttcgcctacgac----------ggcagggattacatcgccctgaacgaggacctgcgctcctggatggccgcgga----------catggcggctcagaacacccagcgcaagtgg--gaggcggcgga------tgcg------gc------------ggag------------------------cag------------------------------------cacagaacctacc------------tggaggg------------cgagtgcctggagtggctccgcagatacctggagaacgggaagg--------aga--cgctgcagcgcgcgg----------------------------------------"/>
<sequence id="seq_Coan-classI_XR_001002086.1"	taxon="Coan-classI_XR_001002086.1"	totalcount="4"	value="ggtctcacacca--tccaggagatgtacggctgcgacctggggcccgacgggcgcctcctccgcgggtatgaacagcacgcctacgac----------ggcagggattacatcgccctgaacgaggacctgcgctcctggaccgccgcgga----------catggcggctcggttcacccagcggaagtgg--gaggcggcccg------tgcg------gc------------ggag------------------------cag------------------------------------cacagaacctacc------------tggaggg------------cacgtgcgtggagtggctccgcagatacctggagaacgggaagg--------aga--cgctgcagcgcgcgg----------------------------------------"/>
<sequence id="seq_Rhro-classI_XM_030928089.1"	taxon="Rhro-classI_XM_030928089.1"	totalcount="4"	value="ggtctcacacca--tccaggagatgtacggctgcgacctggggcccgacgggcgcctcctccgcgggtatgaacagttcgcctacgac----------ggcagggattacatcgccctgaacgaggacctgcgctcctggacggccgcgga----------catggcggctcagaacacccagcggaagtgg--gaggcggcccg------tgcg------gc------------ggag------------------------cag------------------------------------cacagaacctacc------------tggaggg------------gacgtgcgtggagtggctccgcagatacctggagaacgggaagg--------aga--cgctgcagcgcgcgg----------------------------------------"/>
<sequence id="seq_Trfr-classI_XR_004439183.1"	taxon="Trfr-classI_XR_004439183.1"	totalcount="4"	value="ggtctcacacca--tccaggagatgtacggctgcgacctggggcccgacgggcgcctcctccgcgggtatgaacagtacgcctacgac----------ggcagggattacatcgccctgaacgaggacctgcgctcctggacggccgcgga----------catggcggctcagaacacccagcggaagtgg--gaggcggcccg------tgcg------gc------------ggag------------------------cag------------------------------------cacagaacctacc------------tggaggg------------gacgtgcgtggagtggctccgcagatacctggagaacgggaagg--------aga--cgctgcagcgcgcgg----------------------------------------"/>
<sequence id="seq_Mamu-K_01:02:01:01"	taxon="Mamu-K_01:02:01:01"	totalcount="4"	value="ggtctaacacac--tccagataaagtatgggtgagacttggggctggaagggcacttcctccgcggttatgaacagcacgccaaagat----------ggcaaggattacatcgcacttaaccggggcttgtgctcctggaccgcagctga----------cacgc------------------gcaagtgg--gaggcagagga------attt------gc------------aaag------------------------cag------------------------------------gtcagggcctacc------------tggaggg------------catgtgcgtggggtggctccgcagacaccaggagaacgggaagg--------aga--cgctgcagcgcgtgg----------------------------------------"/>
<sequence id="seq_Gogo-A_05:01"	taxon="Gogo-A_05:01"	totalcount="4"	value="gttctcacacca--tccagaggatgtatggctgcgacgtggggtcggacgggcgcttcctccgcgggtaccagcaggacgcctacgac----------ggcaaggattacatcgcctcgaacgaggacctgcgctcttggaccgcggcgga----------catggcagctgagattaccaagcgcaagtgg--gaggcggccca------tttt------gc------------ggag------------------------cag------------------------------------ttgagagcctacc------------tggaggg------------cacgtgcgtggagtggctccgcagatacctggagaacgggaagg--------aga--cgctgcagcgcacgg----------------------------------------"/>
<sequence id="seq_Mamu-A4_14:03:01:01"	taxon="Mamu-A4_14:03:01:01"	totalcount="4"	value="ggtctcacacct--tccagaggatggttggctgcgacctgggacccgacgggcgcctccaacgcgggtatgaacagttcgcctacgac----------ggcagggattacatcgccctgaacgaggacctgcgctcctggttcgcggcgga----------tgtggcggctcagaacacccagcggaagtgg--gaggcggcggg------tgtg------gc------------ggag------------------------cag------------------------------------gacagagtctacc------------tggaggg------------ccggtgcgtggagtggctccgcagatacctggagaacgggaagg--------aga--cgctgcagcgcgcgg----------------------------------------"/>
<sequence id="seq_Mamu-A2_05:01:01:01"	taxon="Mamu-A2_05:01:01:01"	totalcount="4"	value="ggtctcacacca--tccagacgatgtacggctgcgacctggggccggacgggcgcctcctccgcgggtatgaccagtccgcctacgac----------ggcagggattacatcgccctgaacgaggacctgcgctcctggaccgcggcgga----------catggcggctcagaacacccagcggaagtgg--gaggcggcggg------tgtg------gc------------ggag------------------------cag------------------------------------tggagagcctacc------------tggaggg------------cgagtgcctggagtcgctccgcagacacctggagaacgggaagg--------aga--cgctgcagcgcgcgg----------------------------------------"/>
<sequence id="seq_Mamu-A2_01:01"	taxon="Mamu-A2_01:01"	totalcount="4"	value="ggtctcacacca--tccagaggatgtacggctgcgacctggggccggacgggcgcctcctccgcgggtatgaacagtccgcctacgac----------ggcagggattacatcgccctgaacgaggacctgcgctcctggaccgcggcgga----------catggcggctcagaacacccagcgcaagtgg--gaggcggcggg------tgtg------gc------------ggag------------------------cag------------------------------------cacagaacctacc------------tggaggg------------cgagtgcctggagtcgctccgcagatacctggagaacgggaagg--------aga--cgctgcagcgcgcgg----------------------------------------"/>
<sequence id="seq_Hosa-W_01:01:01:01"	taxon="Hosa-W_01:01:01:01"	totalcount="4"	value="ggtctcacaccc--ttcaatgggtacacagctgcgacgtggactcggactgcagtctcctcagtgggtatgaaca-tac-cctatcac----------ggcgccagttacctcgtccgaaaccaggaactgcgctcttggactgcagcgga----------caaggcggctcagatgccctggcggagg---------------a------acag------gc------------agag------------------------ctg------------------------------------ctcaaaacctacc------------tgcaggg------------aaggtgggcggagtggctcagcaaagtccttaagaatgggaagg--------aga--ggctgcagtgcccag----------------------------------------"/>
<sequence id="seq_Mafa-W_01:07"	taxon="Mafa-W_01:07"	totalcount="4"	value="ggtctcacacac--tccattgtatacacagctgcgacctggacccggactggagcctcctccgcggggatgaaca-cac-cctacgac----------tacgccagttacctcctcataaaccagcaactgcgctcttggacagcaccgga----------caaggcggctcagatgctctggcggaga---------------a------acac------gc------------agag------------------------ctg------------------------------------ctcaaaacctacc------------tgcaggg------------aaggtgggcggagcggctcagcaaaggccttaagaatgggaagg--------aga--cgctgcagtgcgcgg----------------------------------------"/>
<sequence id="seq_Hosa-A_01:01:01:01"	taxon="Hosa-A_01:01:01:01"	totalcount="4"	value="gttctcacacca--tccagataatgtatggctgcgacgtggggccggacgggcgcttcctccgcgggtaccggcaggacgcctacgac----------ggcaaggattacatcgccctgaacgaggacctgcgctcttggaccgcggcgga----------catggcagctcagatcaccaagcgcaagtgg--gaggcggtcca------tgcg------gc------------ggag------------------------cag------------------------------------cggagagtctacc------------tggaggg------------ccggtgcgtggacgggctccgcagatacctggagaacgggaagg--------aga--cgctgcagcgcacgg----------------------------------------"/>
<sequence id="seq_Mafa-A8_01:01"	taxon="Mafa-A8_01:01"	totalcount="4"	value="ggtctcacactg--tccagtggatgtatagcagcgaagtggggccagatgggggctttctccgcgggtatcacctgtatgcctacgat----------ggcgaggatcacatcgccctgaatgaggacctgagctcctggaccgcgatgaa----------ccccgtggctcagatcacccagcgcaagtgg--aactctgacga------gacaaattttgc------------ccag------------------------caa------------------------------------cacggggcctacc------------tgaaggt------------cacgtgcgtggagttgatccgcagacacctggagaaagggaagg--------aga--cgctgcagcggcagg----------------------------------------"/>
<sequence id="seq_Mamu-F_02:01"	taxon="Mamu-F_02:01"	totalcount="4"	value="ggtctcacaccc--tccagggaatgaacggctgcgacatggggcccgacggacgcctcctccgcgggtatcaccagcacgcctacgac----------ggcaaggattacatctccctgaacgaggacctgcgctcctggaccgccgcgga----------cacggtagctcggatcacccagcgcttctat--gaggcagagga------atat------gc------------agag------------------------gag------------------------------------ttcaggatctacc------------tggaggg------------cgagtgcctggagttgctccgcagatacctggagaacgggaagg--------aga--cgctacagcgcgcag----------------------------------------"/>
<sequence id="seq_Hosa-F_01:01:01:01"	taxon="Hosa-F_01:01:01:01"	totalcount="4"	value="ggtctcacaccc--tccagggaatgaatggctgcgacatggggcccgacggacgcctcctccgcgggtatcaccagcacgcgtacgac----------ggcaaggattacatctccctgaacgaggacctgcgctcctggaccgcggcgga----------caccgtggctcagatcacccagcgcttctat--gaggcagagga------atat------gc------------agag------------------------gag------------------------------------ttcaggacctacc------------tggaggg------------cgagtgcctggagttgctccgcagatacttggagaatgggaagg--------aga--cgctacagcgcgcag----------------------------------------"/>
<sequence id="seq_Caja-F4_04:01"	taxon="Caja-F4_04:01"	totalcount="4"	value="ggtctcacacgc--tccagggaatgaatggctgcgatgtgggaccggatggacgcttccttcgagggtatcaccagcacgcctacgac----------ggcaaggactacatctccctgaacgaggacctgcgctcctggaccgcggcgga----------cacagcagctcagatcacccagcgcaagtgg--gaggcagagaa------atat------gc------------agag------------------------gag------------------------------------ttcagcacctacc------------tgaaggg------------cgcatgcgtggagtggctccatagatacctggagaacgggaagg--------aga--cgctgcagcgcacgg----------------------------------------"/>
<sequence id="seq_Hosa-K_01:01:01:01"	taxon="Hosa-K_01:01:01:01"	totalcount="4"	value="ggtctaacaccc--tccagataatgtatggctgcgacttggggctggaagggcgcctcctccgcgggtatgaacagcacgccaacgat----------ggcaaggattacatagcccggaactaggacctgcgctcctggaccgcggcgga----------catggcggctcagatcaccaagcgcaagtgg--gaggcagaaga------attt------gc------------agag------------------------cag------------------------------------atcagggcctacc------------tggaggg------------cacgtgcgtggagaggctc-gcagacacctggagaacgggaagg--------aga--cgctgcagctcacgg----------------------------------------"/>
<sequence id="seq_Hosa-V_01:01:01:01"	taxon="Hosa-V_01:01:01:01"	totalcount="4"	value="ggtctcacacccaatctagaggatgtctgtctgcgacgtggggtcggacgggcgcctactccgcgggtatcaccagcttgcttacgat----------ggcaaggattacatcgtcctgaacgaggacctgtgctccttgacagccgcaga----------cacggcggctcagatcacccagctcaagtgg--gaggcggcccg------gggg------gc------------ggag--------------------------------------------------------------------------------------------------------------------------gttc---------------------------------------------------------------------------------------------"/>
<sequence id="seq_Mafa-V_01:04"	taxon="Mafa-V_01:04"	totalcount="4"	value="ggtctcaca-ccaatctagaggatgcctggctgcgacaaggggtccgacgggcgcctccttctggaatatcaccagctcgcctacgac----------gtcagggattacatcgcctggaaccagggcctgtgctccttgaccgccgcaga----------cacggcggctcagatcacccagctcaagtgg--gaagctgccgg------cgag------gc------------ggag--------------------------------------------------------------------------------------------------------------------------gttc---------------------------------------------------------------------------------------------"/>
<sequence id="seq_Caja-B1_01:01"	taxon="Caja-B1_01:01"	totalcount="4"	value="ggtctcacacct--tccagagaatgtatggctgcgaagtggggccagatgggcgcttcctccgcgggtacgacaagagagcctacgac----------ggtaaggatcacgtagccctgaacgaggacctgcgctcctggactgccgcagt----------cagggaggctcagatcagcctgggctggttg--gaggcgaacaa------tgtg------gc------------tgag------------------------agg------------------------------------atgagagcctacc------------tggaggg------------cgagtgcgtggagttgctccgcagacacctcgagaacgggaagg--------aga--cgctgcagcgcgcgg----------------------------------------"/>
<sequence id="seq_Hosa-L_01:01:01:01"	taxon="Hosa-L_01:01:01:01"	totalcount="4"	value="gttctcacacca--tccagaggaagcatggctgcgacgtggg-cccgacaggcgcctcctccgcaggtatgaacagttcgcctacgat----------ggcaaggattacatcgccctgaacgaggacctgcactcctggaccgccgcgaa----------cacagcggctcagatctcccagcacaagtgg--gaagcggacaa------atac------tc------------agag------------------------cag------------------------------------gtcagggcctacc------------tg-aggg------------caagtgcatggagtggctccgcagacacctggagaacgggaagg--------aga--cgctgcagcacgcgg----------------------------------------"/>
<sequence id="seq_Mafa-L_01:01"	taxon="Mafa-L_01:01"	totalcount="4"	value="gttctcacacca--ttcagaggatgcatggctgctacgtggggcccgacgggcgcctcctccgcgggtatgaacagttcgcttgcgat----------ggcaaggattacatcgccctgaacgaggacctgcgctcctggaccgccgcgaaccaaccaaggcacagcggctcacatctccccatgcaagtgg--gaggaggacaa------atac------tc------------agag------------------------cag------------------------------------gctggggcctaccccggaaggggggcg-aggg------------cgagtgcatagagtggctccgcagacacctggagagcaggaagg--------aga--cgctgcagcacgcgg----------------------------------------"/>
<sequence id="seq_Hosa-E_01:01:01:01"	taxon="Hosa-E_01:01:01:01"	totalcount="4"	value="ggtctcacaccc--tgcagtggatgcatggctgcgagctggggcccgacaggcgcttcctccgcgggtatgaacagttcgcctacgac----------ggcaaggattatctcaccctgaatgaggacctgcgctcctggaccgcggtgga----------cacggcggctcagatctccgagcaaaagtca--aatgatgcctc------tgag------gc------------ggag------------------------cac------------------------------------cagagagcctacc------------tggaaga------------cacatgcgtggagtggctccacaaatacctggagaaggggaagg--------aga--cgctgcttcacctgg----------------------------------------"/>
<sequence id="seq_Mamu-E_02:01:02"	taxon="Mamu-E_02:01:02"	totalcount="4"	value="ggtctcataccc--tccagtggatgcatggctgcgacctggggccggacgggcgcttcctccgcgggtatgaacagttcgcctacgac----------ggcaaggattatctcaccctgaatgaggacctgcgctcctggtccgcggtgga----------cacggcggctcaaatctccgagcaaaagtca--aatgatggctc------tgag------gc------------tgag------------------------cac------------------------------------cagagagcctacc------------tggaaga------------cacatgcgtggagtggctccacagatacctggagaatgggaagg--------aga--cgctgcagcgctcgg----------------------------------------"/>
<sequence id="seq_Caja-E_03:01:02"	taxon="Caja-E_03:01:02"	totalcount="4"	value="ggtctcacaccc--tccagtggctgcatggctgcgacgtggggccagacgggcgcttcctccgcgggtatgaacagttcgcctacgat----------ggcaaggattacctcaccttgaacgaggacctgcgctcctggaccgcagcgga----------caccgcggctcagatctcccagcgcaagtca--gaggaggcctg------tgag------gc------------ggag------------------------cac------------------------------------caaagggcctacc------------tggagga------------cacgtgcgtggagtggctccgcagatacctggagaacgggaagg--------aga--cgctgcagcgtgcgg----------------------------------------"/>
<sequence id="seq_Hosa-J_01:01:01:01"	taxon="Hosa-J_01:01:01:01"	totalcount="4"	value="ggtatcacatcc--tccagggaatgtttggctgcgacctggggcccgacgggcgtctcctccgcgggtatgagcagtatgcctacgac----------ggcaaggattacatcgccctgaacgaggacctgcgctcctggaccgccgcgga----------taccgcggctcagattacccagcgcaagtat--gaggcggccaa------tgtg------gc------------tgag------------------------caa------------------------------------aggagagcctacc------------tggaggg------------cacctgcatggagtggctccgcagacacctggagaacgggaagg--------aga--cgctgcagcgcgcgg----------------------------------------"/>
<sequence id="seq_Mamu-J_01:01:01:01"	taxon="Mamu-J_01:01:01:01"	totalcount="4"	value="ggtctcgcaccc--tgcaggaaatgtttggctgcg--gtggggcccgacgggcgcctcctccgctggtatgaacagtacgccttcgac----------ggcaaggattacatcgccctgaaccaggacctgcgctcctggaccgccgcgga----------cacggcggctcagatcacccagcgcaagtgg--gaggcggccaa------tgtg------gc------------tgag------------------------caa------------------------------------aggagagcctatc------------tggaggg------------cacctgcgtggagtggctccgcagacacctggagaccgggaagg--------aga--cgctgcagcgcgcgg----------------------------------------"/>
<sequence id="seq_Hosa-G_01:01:01:01"	taxon="Hosa-G_01:01:01:01"	totalcount="4"	value="gttctcacaccc--tccagtggatgattggctgcgacctggggtccgacggacgcctcctccgcgggtatgaacagtatgcctacgat----------ggcaaggattacctcgccctgaacgaggacctgcgctcctggaccgcagcgga----------cactgcggctcagatctccaagcgcaagtgt--gaggcggccaa------tgtg------gc------------tgaa------------------------caa------------------------------------aggagagcctacc------------tggaggg------------cacgtgcgtggagtggctccacagatacctggagaacgggaagg--------aga--tgctgcagcgcgcgg----------------------------------------"/>
<sequence id="seq_Mamu-G_02:05:01:01"	taxon="Mamu-G_02:05:01:01"	totalcount="4"	value="ggtctcacaccc--tccagtggatgattggttgcgacctggggcccgacgggcgactcctcttccggtgtgaacagttcgcctacgat----------ggcaaggattacctcgccctgaacgaggacctgtgctcctgaaccgcagcgga----------ccctgtggctcagatctccaagcgcaagtgt--gaggcggccaa------agcg------ac------------tgaa------------------------cga------------------------------------aggagagcctacc------------tggaggg------------cacgtgagtggagtggctccacagatacctggagaatgggaagg--------aga--tgctgcatcgtgcgg----------------------------------------"/>
<sequence id="seq_Chsa-A_01:01"	taxon="Chsa-A_01:01"	totalcount="4"	value="gatctcacacct--accagaggatgtatggctgcgacctggggcccgacgggcgcctcctccgcgggtatcaccagttagcctacgac----------ggcaaggattacatcgccctgaacgaggacctgcgctcctggaccgcggcgga----------tctggcggctcagaacacccagcggaagtgg--gaggcgtccgg------ttgg------gt------------ggag------------------------cag------------------------------------ttcagaacctacc------------tggaggg------------cgagtgcctggagtggctccgcagatacctggagaacgggaagg--------aga--cgctgcagcgcgcgg----------------------------------------"/>
<sequence id="seq_Mamu-I_01:01:01:01"	taxon="Mamu-I_01:01:01:01"	totalcount="4"	value="ggtctcacaccc--tccagaagatgtgtggctgcgacctggggccggacgggcgcctcctccgcgggtattaccagtccgcctacgac----------ggcagggattacatcgccctgaacgaggacctgcgctcctggaccgctgcggg----------tgaggcggctcagaacacccagcgcaagtgg--gaggcggccgg------tgag------gc------------agag------------------------cag------------------------------------cggagagcctacc------------tggaggg------------ccggtgcgtggagtggctccgcagatacctggagaaggggaagg--------aga--cgctgcagcgcgcgg----------------------------------------"/>
<sequence id="seq_Mamu-A5_30:01:01"	taxon="Mamu-A5_30:01:01"	totalcount="4"	value="ggtctcacacct--tccaggtaatgtacggctgcgacctggggcccgacgggcgcctcctccgcgggtatggccagttcgcctacgat----------ggcagggattacatcgccctgaacgaggacctgcgctcctggaccgcggcgga----------catggcggctcagaacacccagcggaagtgg--gaggcgtccgg------tcgg------gc------------agag------------------------ctg------------------------------------cacagagcatacc------------tggaggg------------cgagtgcctggagtggctccgcagatacctggagaacgggaagg--------aga--cgctgcagcgcgcgg----------------------------------------"/>
<sequence id="seq_Mamu-A4_01:01:01:01"	taxon="Mamu-A4_01:01:01:01"	totalcount="4"	value="ggtctcacacct--tccagaggatggttggctgcgacctgggacccgacgggcgcctcctccgcgggtatgaacagttcgcctatgac----------ggcagggattacatctccctgaacgaggacctgcgctcctggtccgcggcgga----------tgtggcggctcagaacacccagcggaagtgg--gaggcggcggg------tgtg------gc------------ggag------------------------cag------------------------------------gacagagtctacc------------tggaggg------------ccggtgcgtggagtggctccgcagatacctggagaacgggaagg--------aga--cgctgcagcgcgcgg----------------------------------------"/>
<sequence id="seq_Hosa-B_07:02:01:01"	taxon="Hosa-B_07:02:01:01"	totalcount="4"	value="ggtctcacaccc--tccagagcatgtacggctgcgacgtggggccggacgggcgcctcctccgcgggcatgaccagtacgcctacgac----------ggcaaggattacatcgccctgaacgaggacctgcgctcctggaccgccgcgga----------cacggcggctcagatcacccagcgcaagtgg--gaggcggcccg------tgag------gc------------ggag------------------------cag------------------------------------cggagagcctacc------------tggaggg------------cgagtgcgtggagtggctccgcagatacctggagaacgggaagg--------aca--agctggagcgcgctg----------------------------------------"/>
<sequence id="seq_Mamu-B_001:01:01:01"	taxon="Mamu-B_001:01:01:01"	totalcount="4"	value="ggtctcacaccc--tccagatgatgcacggctgcgacctgggacccgacgggcgcctcctccgcgggtattaccagcgcgcctacgac----------ggcaaggattacatcgccctgaacgaggacctgcactcctggaccgccgcgga----------cttggcggctcagaacacccagcggaagtgg--gaggcggccgg------tgtg------gc------------agag------------------------cag------------------------------------cggagagcctacc------------tggaggg------------ccggtgcgtggagtggctccgcagatacctggagaaggggaagg--------aga--cactgcagcgcgcgg----------------------------------------"/>
<sequence id="seq_Mamu-A1_001:01:01:01"	taxon="Mamu-A1_001:01:01:01"	totalcount="4"	value="ggtctcacaccc--tccagaggatggttggctgcgacctggggcccgacgggcgcctcctccgcgggtatgaacagtacgcctacgac----------ggcaaggattacatcgccctgaacgaggacctgcgctcctggaccgcggcgga----------cgtggcggctcagaacacccagcgcaagtgg--gaggcggcgga------tgtg------gc------------ggag------------------------agc------------------------------------atgagagcctacc------------tggaggg------------ccagtgcgtggagtggctccccagatacctggagaaggggaagg--------aga--cgctgcagcgcacgg----------------------------------------"/>
<sequence id="seq_Mamu-A3_13:01:01:01"	taxon="Mamu-A3_13:01:01:01"	totalcount="4"	value="ggtctcacacct--tccagaggatgtacggctgcgacctgggacccgacgggcgcctcctccgcgggtatgaacagttcgcctacgac----------ggcagggattacatcgccctgaacgaggacctgcgctcctggaccgcggcgga----------tgtggcggctcagaacacccagcggaagtgg--gaggcggcgga------tgtg------gc------------ggag------------------------agg------------------------------------atgagagcctacc------------tggaggg------------cgagtgcgtggagtggctccccagatacctggagaacgggaagg--------aga--cgctgcagcgcgcgg----------------------------------------"/>
<sequence id="seq_Paan-A_01:01"	taxon="Paan-A_01:01"	totalcount="4"	value="ggtctcacaccc--tccagaggatgcacggctgcgacctgggacccgacgggcgcctcctccgcgggtattaccagtccgcctacgac----------ggcaaggattacttcgccctgaacgaggacctgcgctcctggaccgccgcgga----------cttggcggctcagaacacccagcggaagtgg--gaggcggcgga------tgtg------gc------------ggag------------------------cag------------------------------------attagagcctacc------------tggaggg------------ccggtgtgtggagtggctccgcagatacctggagaacgggaagg--------aga--cgctgcagcgcgcgg----------------------------------------"/>
<sequence id="seq_Ceat-Aw2_01:01"	taxon="Ceat-Aw2_01:01"	totalcount="4"	value="ggtctcacaccc--tccaggtaatgtacggctgccacctggggcccgacgggcgcctcctccgcgggtatgaacagttcgcctacgac----------ggcaaggattacatcgccctgaacgaggacctgcgctcctggaccgcggcgga----------catggcggctcagaacacccagcgcaagtgg--gaggcggcgga------tgtg------gc------------ggag------------------------cag------------------------------------atgagagcctacc------------tggaggg------------cgagtgcctggagtggctccgcagacacctggagaacgggaagg--------aga--cgctgcagcgcgcgg----------------------------------------"/>
<sequence id="seq_Mamu-AG4_08:01:01:01"	taxon="Mamu-AG4_08:01:01:01"	totalcount="4"	value="ggtctcacacac--tccagaagatgtacggctgcgacctggggccggacgggcgcctcctccgcgggtatgaacagttcgcctacgac----------ggcagggattacatcgtcctgaacgaggacctgcgctcctggaccgctgcgga----------cttggcggctcagaacacccagcggaagtgg--gaggcggcccg------tgcg------gc------------ggag------------------------cag------------------------------------cacagaacctacc------------tggaggg------------cgagtgtctggagtggctccgcagatacctggagaacgggaagg--------aga--cgctgcagcgcgcgg----------------------------------------"/>
<sequence id="seq_Ceat-Aw1_01:01"	taxon="Ceat-Aw1_01:01"	totalcount="4"	value="ggtctcacaccc--tccagacgatgtacggctgcgacctggggcccgacgggcgcctcctccgcgggtatcaccagtctgcctacgac----------ggcagggattacatcgccctgaacgaggacctgcgctcctggaccgccgcgga----------catggcggctcagaacacccagcgcaagtgg--gaggcggcgga------tgtg------gc------------ggag------------------------cag------------------------------------aagagagcctacc------------tggaggg------------cgagtgcctggagtggctccgcagatacctggagaacgggaagg--------aga--cgctgcagcgcgcgg----------------------------------------"/>
<sequence id="seq_Mamu-A7_01:02:01:01"	taxon="Mamu-A7_01:02:01:01"	totalcount="4"	value="ggtctcacacct--tccagacgatgtacggctgcgacctgggacccgacgggcgcctcctccgcgggtatgaacagttcgcctacgac----------ggcagggattacatcgccctgaacgaggacctgcgctcctggaccgccgcgga----------catggcggctcagaacacccagcgcaagtgg--gaggcggcggg------tgcg------gc------------ggag------------------------cag------------------------------------tggagagcctacc------------tggaggg------------cgagtgcctggagtggctccgcagatacctggagaacgggaagg--------aga--cgctgcagcgcgcgg----------------------------------------"/>
<sequence id="seq_Mamu-AG5_07:01:01:01"	taxon="Mamu-AG5_07:01:01:01"	totalcount="4"	value="ggtctcacacca--tccagaagatgtacggctgcgacctggggcccgacgggcgccgcctccgcgggtatgaacagttcgcctacgat----------ggcagggattacatcgccctgaacggggacctgcgctcctggaccgccgcgga----------catggcggctcagaacacccagcgcaagtgg--gaggcagagga------tgta------gc------------ggag------------------------cag------------------------------------cacagaacctacc------------tggaggg------------cgagtgcctggagtcgctccgcagatacctggagaacgggaagg--------aga--cgctgcagcgcgcgg----------------------------------------"/>
<sequence id="seq_Mamu-AG1_05:02:01:01"	taxon="Mamu-AG1_05:02:01:01"	totalcount="4"	value="ggtctcacacca--tccagaagatgtacggctgcgacctggggcccgacgggcgcctcctccgcgggtatgaacagttcgcctacgac----------ggcagggattacatcgccctgaacgaggacctgcgctcctggaccgccgcgga----------catggcggctcagttcacccagcggaagtgg--gaggcggcccg------tgcg------gc------------ggag------------------------cag------------------------------------cacagaacctacc------------tggaggg------------cgagtgcctggagtggctccgcagatacctggagaacgggaagg--------aga--cgctgcagcgcgcgg----------------------------------------"/>
<sequence id="seq_Mamu-AG6_04:01:01:01"	taxon="Mamu-AG6_04:01:01:01"	totalcount="4"	value="ggtctcacaccg--tccagaagatgtacggctgcgacctggggccagacgggcgcctcctccgcgggtatgaacagttcgcctacgac----------ggcagtgattacatcgccctgaacgaggacctgcgctcctggaccgccgcgga----------catggcggctcagaacacccagcgcaagtgg--gaggcggcccg------tgcg------gc------------ggag------------------------cag------------------------------------cacagaacctacc------------tggaggg------------cgagtgcctggagtggctccgcagatacctggagaaagggaagg--------aga--cgctgcagcgcgcgg----------------------------------------"/>
<sequence id="seq_Chsa-AG_01:01"	taxon="Chsa-AG_01:01"	totalcount="4"	value="ggtctcacaccg--tccagaagatgtacggctgcgacctggggcccgacgggcgcctcctccgcgggtatgaacagttcgcctacgac----------ggcagggattacatcgccctgaacgaggacctgcgctcctggacggccgcgga----------cacggcggctcagaacacccagcggaagtgg--gaggcggcggg------tgtg------gc------------ggag------------------------cag------------------------------------cacagaacctacc------------tggaggg------------cgagtgcctggagtggctccgcagatacctggagaacgggaagg--------aga--cgctgcagcgcgcgg----------------------------------------"/>
<sequence id="seq_Paan-AG_01:01:01"	taxon="Paan-AG_01:01:01"	totalcount="4"	value="ggtctcacaccg--tccagaagatgtacggctgcgacctggggccggacgggcgcctcctccacgggtatgaacagttcgcctacgac----------ggcagggattacatcaccctgaacgaggacctgcgctcctggacggccgcgga----------catggcggctcagaacacccagcggaagtgg--gaggcggcggg------tgcg------gc------------ggag------------------------cag------------------------------------cacagaacctacc------------tggaggg------------cgagtgcctggagtggctccgcagatacctggagaacgggaagg--------aga--cgctgcagcgcgcgg----------------------------------------"/>
<sequence id="seq_Mamu-AG3_02:01:01:01"	taxon="Mamu-AG3_02:01:01:01"	totalcount="4"	value="ggtctcacacca--tccagaagatgtacggctgcgacctggggccagacgggcgcctcctccgcgggtatgaacagttcgcctacgac----------ggcagggattacatcgccctgaacgaggacctgcgctcctggacggccgcgga----------catggcggctcagaacacccagcgcaagtgg--gaggcggcggg------tgcg------gc------------ggag------------------------cag------------------------------------cacagaacctacc------------tggaggg------------cgagtgcctggagtggctccgcagatacctggagaacgggaagg--------aga--cgctgcagcgcgcgg----------------------------------------"/>
<sequence id="seq_Mamu-AG2_01:02:01:01"	taxon="Mamu-AG2_01:02:01:01"	totalcount="4"	value="ggtctcacaccg--tccagaagatgtacggctgcgacctggggcccgacgggcgcctcctccgcgggtatgaacagttcgcctacgac----------ggcagggattacatcatcctgaacgaggacctgcgctcctggacggccgcgga----------catggcggctcagaacacccagcgcaagtgg--gaggcggcggg------tgcg------gc------------ggag------------------------cag------------------------------------cacagaacctacc------------tggaggg------------caagtgcctggagtggctccgcagatacctggagaacgggaagg--------aga--cgctgcagcgcgcgg----------------------------------------"/>
<sequence id="seq_Caja-G_07:01:01"	taxon="Caja-G_07:01:01"	totalcount="4"	value="ggtctcacacca--tccagtggatgtctggctgcgacgtggggccggacgggcgcctcctccgtgggtaccggcaggacgcctacgac----------ggcaaggactacatcgccctgaacgaggacctgcgctcctggacggccgcgga----------catggcggctcagatcacccagcgcaagtgg--gaggcggccaa------tgcg------gc------------tgag------------------------gag------------------------------------atgagagcctacc------------tggaggg------------cgagtgcctggagtggctccacagatacctggagaacgcgaagg--------aga--cgctgcagcgagcgg----------------------------------------"/>
<sequence id="seq_Ceat-A1_01:01"	taxon="Ceat-A1_01:01"	totalcount="4"	value="ggtctcacacca--tccagttaatgtacggctgcgacctggggcccgacgggcgcctcctccgcgggtatcaccagtacgcctacgac----------ggcaaggattacatcgccctgaacgaggacctgcgctcctggaccgcggcgga----------catggcggctcagaacagccagcgcaagtta--cagacagccgg------tgcg------gc------------ggag------------------------cag------------------------------------cacagagcctacc------------tggaggg------------ccggtgtgtggagtggctccgcagatacctggagaacgggaagg--------aga--cgctgcagcgcgcgg----------------------------------------"/>
<sequence id="seq_Mamu-A6_01:03:02:01"	taxon="Mamu-A6_01:03:02:01"	totalcount="4"	value="ggtctcacacca--tccaggtaatgtacggctgcgacctggggcccgacgggcgcctccttcgcgggtatagccagtacgcctacgat----------ggcagggattacatcgccctgaacgaggacctgcgctcctggacggccgcgga----------catggcggctcagaacacccagcgcacgtta--cagacagccag------tgcg------gc------------ggag------------------------cag------------------------------------cacagagcctacc------------tggaggg------------cctgtgcgtggagtcgctccgcagatacctggagaacgggaagg--------aga--cgctgcagcgcgcgg----------------------------------------"/>
<sequence id="seq_Hosa-H_01:01:01:01"	taxon="Hosa-H_01:01:01:01"	totalcount="4"	value="gttctcacacca--tgcaggtgatgtatggctgcgacgtggggcccgacgggcgcttcctccgcgggtatgaacagcacgcctacgac----------agcaaggattacatcgctctgaacgaggacctgcgctcctggaccgcggcgga----------catggcagctcagatcaccaagcgcaagtgg--gaggcggcccg------tcag------gc------------ggag------------------------cag------------------------------------ctgagagcctacc------------tggaggg------------cgagttcgtggagtggctccgcagatacctggagaacgggaagg--------aga--cgctgcagcgcgcgg----------------------------------------"/>
<sequence id="seq_Gogo-H_01"	taxon="Gogo-H_01"	totalcount="4"	value="gttctcacacca--tgcaggtgatgtatggctgcgacgtggggcccgacgggcgcttcctccgcgggtatgaacagcacgcctacgac----------ggcaaggattacatcgctctgaacgaggacctgcgctcctggaccgcggcgga----------catggcagctcagatcaccaagcgcaagtgg--gaggcggcccg------tcgg------gc------------ggag------------------------cag------------------------------------ttgagagcctacc------------tggaggg------------cgagttcgtcgagtggctccgcagatacctggagaacgggaagg--------aga--cgctgcagcgcgcgg----------------------------------------"/>
<sequence id="seq_Patr-H_01"	taxon="Patr-H_01"	totalcount="4"	value="gttctcacacca--tgcaggtgatgtatggctgcgacgtggggcccgacgggcgcttcctccgcgggtatgaacagcacgcctacgac----------ggcaaggattacatcgctctgaacgaggacctgagctcctggaccgcggcgga----------catggcagctcagatcaccaagcgcaagtgg--gaggcggcccg------tcgg------cc------------ggag------------------------cag------------------------------------ttgagagcctacc------------tggaggg------------cgagttcgtggagtggctccgcagatacctggagaacgggaagg--------aga--cgctgcagcgcgcgg----------------------------------------"/>
<sequence id="seq_Hyla-A_01"	taxon="Hyla-A_01"	totalcount="4"	value="gttctcacacca--tccagttaatgtatggctgctacgtggggcccgacgggcgcttcctccgcgggtaccggcaggacgcctacgat----------ggcaaggattacatctccctgaacgaggacctgcgctcttggacggcggcgga----------cgtggcggctcagatcaccaagcgcaagtgg--gaggcggccgg------tgtg------gc------------ggag------------------------cag------------------------------------tacagagcctact------------tggaggg------------gacgtgcgtggagtggctccacagatacctggagaacgggaagg--------aga--tactgcagcgcacgg----------------------------------------"/>
<sequence id="seq_Patr-AL_01:01:01:01"	taxon="Patr-AL_01:01:01:01"	totalcount="4"	value="gttctcacacca--tccagttaatgtatggctgcgacgtggggcccgacggacgcttccttcgcgggtaccggcagtacgcctacgac----------ggcaaggattacatcgccctaaacgaggacctgcgctcctggaccgcggcgga----------catggcggctcggatcaccaagcgcaagtgg--gaggcggcccg------tcgg------gc------------ggag------------------------cag------------------------------------ttgagagtctacc------------tgaaggg------------ccggtgcgtggactggctccgcagatacgtggagaacgggaagg--------aga--tgctgcagcgcacgg----------------------------------------"/>
<sequence id="seq_Popy-A_01:01"	taxon="Popy-A_01:01"	totalcount="4"	value="gttctcacacca--tccagaggatgtttggctgcgacgtggggcccgacgggcgcttcctccgcgggtatgaacagcacgcctacgac----------ggcaaggattacatcgccctaaacgaggacctgcgctcctggaccgcggcgga----------catggcggctcagatcacccagcgcaagtgg--gaggcggccgg------tgcg------gc------------ggag------------------------cag------------------------------------gacagagcctacc------------tggaggg------------cctgtgcgtggagtcgctccgcagatacctggagaacgggaagg--------aga--ctctgcagcgcacgg----------------------------------------"/>
<sequence id="seq_Gogo-OKO_01:01"	taxon="Gogo-OKO_01:01"	totalcount="4"	value="ggtctcacacca--tccagagaatgtatggctgcgaagtggggccggacgggcgcttcctccgcgggtacctgcaggacgcttacgac----------ggcaaggattacatcaccctgaacgaggacctgcgctcttggaccgcggcaga----------catggcggctcagatcacccagcgcaagtgg--gaggcggcccg------tgag------gc------------ggag------------------------cgg------------------------------------ttgagagcctaca------------tggaggg------------cacgtgcgtggagtggctccgcagacacctggagaacgggaagg--------aga--cgctgcagcgcacgg----------------------------------------"/>
<sequence id="seq_Gogo-A_01:01:01"	taxon="Gogo-A_01:01:01"	totalcount="4"	value="gttctcacacca--tccagaggatgtatggctgcgacgtggggtcggacgggcgcttcctccgcgggtaccagcaggacgcctacgac----------ggcaaggattacatcgccttgaacgaggacctgcgctcctggaccgcggcgga----------catggcagctgagattaccaagcgcaagtgg--gaggcggccca------tttt------gc------------ggag------------------------cag------------------------------------ttgagagcctacc------------tggaggg------------cacgtgcgtggagtggctccgcagacacctggagaacgggaagg--------aga--cgctgcagcgcacgg----------------------------------------"/>
<sequence id="seq_Hosa-Y_01:01"	taxon="Hosa-Y_01:01"	totalcount="4"	value="gttctcacacca--tccagaggatgtctggctgcgacgtggggtcggacgggcgcttcctccgcgggtaccggcaggacgcctacgac----------ggcaaggattacatcgccctgaacgaggacctgcgctcttggaccgcggcgga----------catggcggctcagatcacccagcgcaagtgg--gaggcggcccg------tcag------gc------------ggag------------------------cag------------------------------------ttgagagcctacc------------tggaggg------------cgagtgcatggagtggctccgcagatacctggagaacgggaagg--------aga--cgctgcagcgcacgg----------------------------------------"/>
<sequence id="seq_Patr-A_01:01:01:01"	taxon="Patr-A_01:01:01:01"	totalcount="4"	value="gttctcacacca--tccagataatgtatggctgcgacgtggggtcggacgggcgcttcctccgcgggtaccggcaggacgcctacgac----------ggcaaggattacatcgccctgaacgaggacctgcgctcttggaccgcggcgga----------catggcagctcagatcaccaagcgcaagtgg--gaggcggccca------tgcg------gc------------ggag------------------------cag------------------------------------cagagagcctacc------------tggaggg------------cacgtgcgtggagtggctccgcagatacctggagaacgggaagg--------aga--cgctgcagcgcacgg----------------------------------------"/>
<sequence id="seq_Hosa-C_01:02:01:01"	taxon="Hosa-C_01:02:01:01"	totalcount="4"	value="ggtctcacaccc--tccagtggatgtgtggctgcgacctggggcccgacgggcgcctcctccgcgggtatgaccagtacgcctacgac----------ggcaaggattacatcgccctgaacgaggacctgcgctcctggaccgccgcgga----------caccgcggctcagatcacccagcgcaagtgg--gaggcggcccg------tgag------gc------------ggag------------------------cag------------------------------------cggagagcctacc------------tggaggg------------cacgtgcgtggagtggctccgcagatacctggagaacgggaagg--------aga--cgctgcagcgcgcgg----------------------------------------"/>
<sequence id="seq_Hyla-A_02"	taxon="Hyla-A_02"	totalcount="4"	value="gttctcatacca--tccagataatgtatggctgcgacatggggcccgacgggcgcttcctccgcgggtaccggcaggacgcctacgat----------ggcaaggattacatctccctgaacgaggacctgcgctcttggaccgcggcgga----------catggcggctcagatcaccaagcgcaagtgg--gaggcggccgg------tgtg------gc------------ggag------------------------cag------------------------------------gacagagcctact------------tggaggg------------aacgtgcatggagtggctccgcagacacctggagaacgggaagg--------aga--cgctgcagcgcgcgg----------------------------------------"/>
<sequence id="seq_Hymo-classI_NW_022611662.1:28420878-28424426"	taxon="Hymo-classI_NW_022611662.1:28420878-28424426"	totalcount="4"	value="gttctcacacca--tccagacaatgtatggctgcgacatggggcccgacgggcgcttcctccgcgggtaccggcaggacgcctacgac----------ggcaaggattacatctccctgaacgaggacctgcgctcttggacggcggcgga----------cgtggcggctcagatcaccaagcgcaagtgg--gaggcggccgg------tgtg------gc------------ggag------------------------cag------------------------------------gacagagcctact------------tggaggg------------gacgtgcgtggagtggctccgcagacacctggagaacgggaagg--------aga--tactgcagcgcacgg----------------------------------------"/>
<sequence id="seq_Popy-A_01:02"	taxon="Popy-A_01:02"	totalcount="4"	value="gttctcacacca--tccagaggatgtttggctgcgacgtggggcccgacgggcgcttcctccgcgggtatgaacagcacgcctacgac----------ggcaaggattacatcgccctaaacgaggacctgcgctcctggaccgcggcgga----------catggcggctcagatcacccagcgcaagtgg--gaggcggccgg------tgcg------gc------------ggag------------------------cag------------------------------------gacagagcctacc------------tggaggg------------cctgtgcgtggagtcgctccgcagatacctggagaacgggaagg--------aga--cgctgcagcgcatgg----------------------------------------"/>
<sequence id="seq_Hosa-A_23:31"	taxon="Hosa-A_23:31"	totalcount="4"	value="gttctcacaccc--tccagatgatgtttggctgcgacgtggggccggacgggcgcctcctccgcgggtatgaccaggacgcctacgac----------ggcaaggattacatcgccctgaaagaggacctgcgctcttggaccgcggcgga----------catggcggctcagatcacccagcgcaagtgg--gaggcggcccg------tgtg------gc------------ggag------------------------cag------------------------------------ttgagagcctacc------------tggaggg------------cacgtgcgtggacgggctccgcagatacctggagaacgggaagg--------aga--cgctgcagcgcacgg----------------------------------------"/>
<sequence id="seq_Hosa-A_23:17:01:01"	taxon="Hosa-A_23:17:01:01"	totalcount="4"	value="gttctcacaccc--tccagatgatgtttggctgcgacgtggggtcggacgggcgcttcctccgcgggtaccaccagtacgcctacgac----------ggcaaggattacatcgccctgaaagaggacctgcgctcttggaccgcggcgga----------catggcggctcagatcacccagcgcaagtgg--gaggcggcccg------tgtg------gc------------ggag------------------------cag------------------------------------ttgagagcctacc------------tggaggg------------cacgtgcgtggacgggctccgcagatacctggagaacgggaagg--------aga--cgctgcagcgcacgg----------------------------------------"/>
<sequence id="seq_Hosa-A_23:01:01:01"	taxon="Hosa-A_23:01:01:01"	totalcount="4"	value="gttctcacaccc--tccagatgatgtttggctgcgacgtggggtcggacgggcgcttcctccgcgggtaccaccagtacgcctacgac----------ggcaaggattacatcgccctgaaagaggacctgcgctcttggaccgcggcgga----------catggcggctcagatcacccagcgcaagtgg--gaggcggcccg------tgtg------gc------------ggag------------------------cag------------------------------------ttgagagcctacc------------tggaggg------------cacgtgcgtggacgggctccgcagatacctggagaacgggaagg--------aga--cgctgcagcgcacgg----------------------------------------"/>
<sequence id="seq_Hosa-A_24:03:01:01"	taxon="Hosa-A_24:03:01:01"	totalcount="4"	value="gttctcacaccc--tccagatgatgtttggctgcgacgtggggtcggacgggcgcttcctccgcgggtaccaccagtacgcctacgac----------ggcaaggattacatcgccctgaaagaggacctgcgctcttggaccgcggcgga----------catggcggctcagatcaccaagcgcaagtgg--gaggcggccca------tgtg------gc------------ggag------------------------cag------------------------------------cagagagcctacc------------tggaggg------------cacgtgcgtggagtggctccgcagatacctggagaacgggaagg--------aga--cgctgcagcgcacgg----------------------------------------"/>
<sequence id="seq_Hosa-A_24:07:01:01"	taxon="Hosa-A_24:07:01:01"	totalcount="4"	value="gttctcacaccc--tccagatgatgtttggctgcgacgtggggtcggacgggcgcttcctccgcgggtaccaccagtacgcctacgac----------ggcaaggattacatcgccctgaaagaggacctgcgctcttggaccgcggcgga----------catggcggctcagatcaccaagcgcaagtgg--gaggcggccca------tgtg------gc------------ggag------------------------cag------------------------------------cagagagcctacc------------tggaggg------------cacgtgcgtggacgggctccgcagatacctggagaacgggaagg--------aga--cgctgcagcgcacgg----------------------------------------"/>
<sequence id="seq_Hosa-A_24:02:01:01"	taxon="Hosa-A_24:02:01:01"	totalcount="4"	value="gttctcacaccc--tccagatgatgtttggctgcgacgtggggtcggacgggcgcttcctccgcgggtaccaccagtacgcctacgac----------ggcaaggattacatcgccctgaaagaggacctgcgctcttggaccgcggcgga----------catggcggctcagatcaccaagcgcaagtgg--gaggcggccca------tgtg------gc------------ggag------------------------cag------------------------------------cagagagcctacc------------tggaggg------------cacgtgcgtggacgggctccgcagatacctggagaacgggaagg--------aga--cgctgcagcgcacgg----------------------------------------"/>
<sequence id="seq_Hosa-A_68:01:01:01"	taxon="Hosa-A_68:01:01:01"	totalcount="4"	value="gttctcacacca--tccagatgatgtatggctgcgacgtggggtcggacgggcgcttcctccgcgggtaccggcaggacgcctacgac----------ggcaaggattacatcgccctgaaagaggacctgcgctcttggaccgcggcgga----------catggcagctcagaccaccaagcacaagtgg--gaggcggccca------tgtg------gc------------ggag------------------------cag------------------------------------tggagagcctacc------------tggaggg------------cacgtgcgtggagtggctccgcagatacctggagaacgggaagg--------aga--cgctgcagcgcacgg----------------------------------------"/>
<sequence id="seq_Hosa-A_68:03:01:01"	taxon="Hosa-A_68:03:01:01"	totalcount="4"	value="gttctcacacca--tccagatgatgtatggctgcgacgtggggtcggacgggcgcttcctccgcgggtaccggcaggacgcctacgac----------ggcaaggattacatcgccctgaaagaggacctgcgctcttggaccgcggcgga----------catggcagctcagaccaccaagcacaagtgg--gaggcggccca------tgtg------gc------------ggag------------------------cag------------------------------------tggagagcctacc------------tggaggg------------cacgtgcgtggagtggctccgcagatacctggagaacgggaagg--------aga--cgctgcagcgcacgg----------------------------------------"/>
<sequence id="seq_Hosa-A_68:05"	taxon="Hosa-A_68:05"	totalcount="4"	value="gttctcacacca--tccagatgatgtatggctgcgacgtggggtcggacgggcgcttcctccgcgggtaccggcaggacgcctacgac----------ggcaaggattacatcgccctgaaagaggacctgcgctcttggaccgcggcgga----------catggcagctcagaccaccaagcacaagtgg--gaggcggccca------tgtg------gc------------ggag------------------------cag------------------------------------tggagagcctacc------------tggaggg------------cacgtgcgtggagtggctccgcagatacctggagaacgggaagg--------aga--cgctgcagcgcacgg----------------------------------------"/>
<sequence id="seq_Hosa-A_68:02:01:01"	taxon="Hosa-A_68:02:01:01"	totalcount="4"	value="gttctcacacca--tccagaggatgtatggctgcgacgtggggccggacgggcgcttcctccgcgggtaccaccagtacgcctacgac----------ggcaaggattacatcgccctgaaagaggacctgcgctcttggaccgcggcgga----------catggcagctcagaccaccaagcacaagtgg--gaggcggccca------tgtg------gc------------ggag------------------------cag------------------------------------tggagagcctacc------------tggaggg------------cacgtgcgtggagtggctccgcagatacctggagaacgggaagg--------aga--cgctgcagcgcacgg----------------------------------------"/>
<sequence id="seq_Hosa-A_02:03:01:01"	taxon="Hosa-A_02:03:01:01"	totalcount="4"	value="gttctcacaccg--tccagaggatgtatggctgcgacgtggggtcggactggcgcttcctccgcgggtaccaccagtacgcctacgac----------ggcaaggattacatcgccctgaaagaggacctgcgctcttggaccgcggcgga----------catggcagctcagaccaccaagcacaagtgg--gagacggccca------tgag------gc------------ggag------------------------cag------------------------------------tggagagcctacc------------tggaggg------------cacgtgcgtggagtggctccgcagatacctggagaacgggaagg--------aga--cgctgcagcgcacgg----------------------------------------"/>
<sequence id="seq_Hosa-A_02:02:01:01"	taxon="Hosa-A_02:02:01:01"	totalcount="4"	value="gttctcacaccc--tccagaggatgtatggctgcgacgtggggtcggactggcgcttcctgcgcgggtaccaccagtacgcctacgac----------ggcaaggattacatcgccctgaaagaggacctgcgctcttggaccgcggcgga----------catggcagctcagaccaccaagcacaagtgg--gaggcggccca------tgtg------gc------------ggag------------------------cag------------------------------------tggagagcctacc------------tggaggg------------cacgtgcgtggagtggctccgcagatacctggagaacgggaagg--------aga--cgctgcagcgcacgg----------------------------------------"/>
<sequence id="seq_Hosa-A_02:05:01:01"	taxon="Hosa-A_02:05:01:01"	totalcount="4"	value="gttctcacaccc--tccagaggatgtatggctgcgacgtggggtcggactggcgcttcctgcgcgggtaccaccagtacgcctacgac----------ggcaaggattacatcgccctgaaagaggacctgcgctcttggaccgcggcgga----------catggcagctcagaccaccaagcacaagtgg--gaggcggccca------tgtg------gc------------ggag------------------------cag------------------------------------tggagagcctacc------------tggaggg------------cacgtgcgtggagtggctccgcagatacctggagaacgggaagg--------aga--cgctgcagcgcacgg----------------------------------------"/>
<sequence id="seq_Hosa-A_02:14"	taxon="Hosa-A_02:14"	totalcount="4"	value="gttctcacaccc--tccagaggatgtatggctgcgacgtggggtcggactggcgcttcctgcgcgggtaccaccagtacgcctacgac----------ggcaaggattacatcgccctgaaagaggacctgcgctcttggaccgcggcgga----------catggcagctcagaccaccaagcacaagtgg--gaggcggccca------tgtg------gc------------ggag------------------------cag------------------------------------ttgagagcctacc------------tggaggg------------cacgtgcgtggagtggctccgcagatacctggagaacgggaagg--------aga--cgctgcagcgcacgg----------------------------------------"/>
<sequence id="seq_Hosa-A_02:04:01"	taxon="Hosa-A_02:04:01"	totalcount="4"	value="gttctcacaccg--tccagatgatgtatggctgcgacgtggggtcggactggcgcttcctccgcgggtaccaccagtacgcctacgac----------ggcaaggattacatcgccctgaaagaggacctgcgctcttggaccgcggcgga----------catggcagctcagaccaccaagcacaagtgg--gaggcggccca------tgtg------gc------------ggag------------------------cag------------------------------------ttgagagcctacc------------tggaggg------------cacgtgcgtggagtggctccgcagatacctggagaacgggaagg--------aga--cgctgcagcgcacgg----------------------------------------"/>
<sequence id="seq_Hosa-A_02:07:01:01"	taxon="Hosa-A_02:07:01:01"	totalcount="4"	value="gttctcacaccg--tccagaggatgtgtggctgcgacgtggggtcggactggcgcttcctccgcgggtaccaccagtacgcctacgac----------ggcaaggattacatcgccctgaaagaggacctgcgctcttggaccgcggcgga----------catggcagctcagaccaccaagcacaagtgg--gaggcggccca------tgtg------gc------------ggag------------------------cag------------------------------------ttgagagcctacc------------tggaggg------------cacgtgcgtggagtggctccgcagatacctggagaacgggaagg--------aga--cgctgcagcgcacgg----------------------------------------"/>
<sequence id="seq_Hosa-A_02:06:01:01"	taxon="Hosa-A_02:06:01:01"	totalcount="4"	value="gttctcacaccg--tccagaggatgtatggctgcgacgtggggtcggactggcgcttcctccgcgggtaccaccagtacgcctacgac----------ggcaaggattacatcgccctgaaagaggacctgcgctcttggaccgcggcgga----------catggcagctcagaccaccaagcacaagtgg--gaggcggccca------tgtg------gc------------ggag------------------------cag------------------------------------ttgagagcctacc------------tggaggg------------cacgtgcgtggagtggctccgcagatacctggagaacgggaagg--------aga--cgctgcagcgcacgg----------------------------------------"/>
<sequence id="seq_Hosa-A_02:01:01:01"	taxon="Hosa-A_02:01:01:01"	totalcount="4"	value="gttctcacaccg--tccagaggatgtatggctgcgacgtggggtcggactggcgcttcctccgcgggtaccaccagtacgcctacgac----------ggcaaggattacatcgccctgaaagaggacctgcgctcttggaccgcggcgga----------catggcagctcagaccaccaagcacaagtgg--gaggcggccca------tgtg------gc------------ggag------------------------cag------------------------------------ttgagagcctacc------------tggaggg------------cacgtgcgtggagtggctccgcagatacctggagaacgggaagg--------aga--cgctgcagcgcacgg----------------------------------------"/>
<sequence id="seq_Hosa-A_02:11:01:01"	taxon="Hosa-A_02:11:01:01"	totalcount="4"	value="gttctcacaccg--tccagaggatgtatggctgcgacgtggggtcggactggcgcttcctccgcgggtaccaccagtacgcctacgac----------ggcaaggattacatcgccctgaaagaggacctgcgctcttggaccgcggcgga----------catggcagctcagaccaccaagcacaagtgg--gaggcggccca------tgtg------gc------------ggag------------------------cag------------------------------------ttgagagcctacc------------tggaggg------------cacgtgcgtggagtggctccgcagatacctggagaacgggaagg--------aga--cgctgcagcgcacgg----------------------------------------"/>
<sequence id="seq_Hosa-A_69:01:01:01"	taxon="Hosa-A_69:01:01:01"	totalcount="4"	value="gttctcacaccg--tccagaggatgtatggctgcgacgtggggtcggactggcgcttcctccgcgggtaccaccagtacgcctacgac----------ggcaaggattacatcgccctgaaagaggacctgcgctcttggaccgcggcgga----------catggcagctcagaccaccaagcacaagtgg--gaggcggccca------tgtg------gc------------ggag------------------------cag------------------------------------ttgagagcctacc------------tggaggg------------cacgtgcgtggagtggctccgcagatacctggagaacgggaagg--------aga--cgctgcagcgcacgg----------------------------------------"/>
<sequence id="seq_Hosa-A_30:04:01:01"	taxon="Hosa-A_30:04:01:01"	totalcount="4"	value="gttctcacacca--tccagataatgtatggctgcgacgtggggtcggacgggcgcttcctccgcgggtatgaacagcacgcctacgac----------ggcaaggattacatcgccctgaacgaggacctgcgctcttggaccgcggcgga----------catggcggctcagatcacccagcgcaagtgg--gaggcggccca------tgtg------gc------------ggag------------------------cag------------------------------------tggagagcctacc------------tggaggg------------cacgtgcgtggagtggctccgcagatacctggagaacgggaagg--------aga--cgctgcagcgcacgg----------------------------------------"/>
<sequence id="seq_Hosa-A_30:10"	taxon="Hosa-A_30:10"	totalcount="4"	value="gttctcacacca--tccagataatgcatggctgcgacgtggggtcggacgggcgcttcctccgcgggtatgaacagcacgcctacgac----------ggcaaggattacatcgccctgaacgaggacctgcgctcttggaccgcggcgga----------catggcggctcagatcacccagcgcaagtgg--gaggcggcccg------tcgg------gc------------ggag------------------------cag------------------------------------ttgagagcctacc------------tggaggg------------cacgtgcgtggagtggctccgcagatacctggagaacgggaagg--------aga--cgctgcagcgcacgg----------------------------------------"/>
<sequence id="seq_Hosa-A_30:01:01:01"	taxon="Hosa-A_30:01:01:01"	totalcount="4"	value="gttctcacacca--tccagataatgtatggctgcgacgtggggtcggacgggcgcttcctccgcgggtatgaacagcacgcctacgac----------ggcaaggattacatcgccctgaacgaggacctgcgctcttggaccgcggcgga----------catggcggctcagatcacccagcgcaagtgg--gaggcggcccg------ttgg------gc------------ggag------------------------cag------------------------------------ttgagagcctacc------------tggaggg------------cacgtgcgtggagtggctccgcagatacctggagaacgggaagg--------aga--cgctgcagcgcacgg----------------------------------------"/>
<sequence id="seq_Patr-A_10:01:01:01"	taxon="Patr-A_10:01:01:01"	totalcount="4"	value="gttctcacacca--tccagttaatgtttggctgcgacgtggggtcggacgggcgcttcctccgcgggtatgaacagcacgcctacgac----------ggcaaggattacatcgccctgaacgaggacctgcgctcttggaccgcggcgga----------catggcggctcagattacccagcgcaagtgg--gaggcggccca------tgcg------gc------------ggag------------------------cag------------------------------------tggagagcctacc------------tggaggg------------ccggtgcgtggacgggctccgcagatacctggagaacgggaagg--------aga--cgctgcagcgcacgg----------------------------------------"/>
<sequence id="seq_Patr-A_25:01:01:01"	taxon="Patr-A_25:01:01:01"	totalcount="4"	value="gttctcacacca--tccagttaatgtttggctgcgacgtggggtcggacgggcgcttcctccgcgggtatgaacagcacgcctacgac----------ggcaaggattacatcgccctgaacgaggacctgcgctcttggaccgcggcgga----------catggcggctcagattacccagcgcaagtgg--gaggcggccca------tgcg------gc------------ggag------------------------cag------------------------------------cggagagcctacc------------tggaggg------------cctgtgcgtggacgggctccgcagatacctggagaacgggaagg--------aga--cgctgcagcgcacgg----------------------------------------"/>
<sequence id="seq_Papa-A_08:02:01:01"	taxon="Papa-A_08:02:01:01"	totalcount="4"	value="gttctcacacca--tccagataatgtatggctgcgacgtggggtcggacgggcgcttcctccgcgggtatgaacagcacgcctacgac----------ggcaaggattacatcgccctgaacgaggacctgcgctcttggaccgcggcgga----------catggcggctcagattacccagcgcaagtgg--gaggcggccca------tgcg------gc------------ggag------------------------cag------------------------------------ctgagagcctacc------------tggaggg------------cctgtgcgtggagtggctccgcagatacctggagaacgggaagg--------aga--cgctgcagcgcacgg----------------------------------------"/>
<sequence id="seq_Papa-A_08:03:01:01"	taxon="Papa-A_08:03:01:01"	totalcount="4"	value="gttctcacacca--tccagataatgtatggctgcgacgtggggtcggacgggcgcttcctccgcgggtatgaacagcacgcctacgac----------ggcaaggattacatcgccctgaacgaggacctgcgctcttggaccgcggcgga----------catggcggctcagattacccagcgcaagtgg--gaggcggccca------tgcg------gc------------ggag------------------------cag------------------------------------ctgagagcctacc------------tggaggg------------ccggtgcgtggacgggctccgcagatacctggagaacgggaagg--------aga--cgctgcagcgcacgg----------------------------------------"/>
<sequence id="seq_Patr-A_18:01:01:01"	taxon="Patr-A_18:01:01:01"	totalcount="4"	value="gttctcacacca--tccagttaatgtttggctgcgacgtggggtcggacgggcgcttcctccgcgggtatgaacagctcgcctacgac----------ggcaaggattacatcgccctgaacgaggacctgcgctcttggaccgcggcgga----------catggcggctcagatcacccagcgcaagtgg--gaggcggccca------tgag------gc------------ggag------------------------cag------------------------------------tggagagcctacc------------tggaggg------------ccggtgcgtggagtggctccgcagatacctggagaacgggaagg--------aga--cgctgcagcgcacgg----------------------------------------"/>
<sequence id="seq_Patr-A_07:01:01:01"	taxon="Patr-A_07:01:01:01"	totalcount="4"	value="gttctcacacca--tccagttaatgtttggctgcgacgtggggtcggacgggcgcttcctccgcgggtatgaacagctcgcctacgac----------ggcaaggattacatcgccctgaacgaggacctgcgctcttggaccgcggcgga----------catggcggctcagatcacccagcgcaagtgg--gaggcggtcca------tgcg------gc------------ggag------------------------cag------------------------------------cagagagcctacc------------tggaggg------------ccggtgcgtggagtcgctccgcagatacctggagaacgggaagg--------aga--cgctgcagcgcacgg----------------------------------------"/>
<sequence id="seq_Hosa-A_32:02"	taxon="Hosa-A_32:02"	totalcount="4"	value="gttctcacacca--tccagatgatgtatggctgcgacgtggggccggacgggcgcctcctccgcgggtaccagcaggacgcctacgac----------ggcaaggattacatcgccttgaacgaggacctgcgctcttggaccgcggcgga----------catggcggctcagatcacccagcgcaagtgg--gaggcggccca------tgtg------gc------------ggag------------------------cag------------------------------------cagagagcctacc------------tggaggg------------cacgtgcgtggagtggctccgcagatacctggagaacgggaagg--------aga--cgctgcagcgcacgg----------------------------------------"/>
<sequence id="seq_Hosa-A_74:02:01:01"	taxon="Hosa-A_74:02:01:01"	totalcount="4"	value="gttctcacacca--tccagatgatgtatggctgcgacgtggggccggacgggcgcctcctccgcgggtaccagcaggacgcctacgac----------ggcaaggattacatcgccttgaacgaggacctgcgctcttggaccgcggcgga----------catggcggctcagatcacccagcgcaagtgg--gaggcggcccg------tgtg------gc------------ggag------------------------cag------------------------------------ttgagagcctacc------------tggaggg------------cacgtgcgtggagtggctccgcagatacctggagaacgggaagg--------aga--cgctgcagcgcacgg----------------------------------------"/>
<sequence id="seq_Hosa-A_74:03:01:01"	taxon="Hosa-A_74:03:01:01"	totalcount="4"	value="gttctcacacca--tccagatgatgtatggctgcgacgtggggccggacgggcgcctcctccgcgggtaccagcaggacgcctacgac----------ggcaaggattacatcgccttgaacgaggacctgcgctcttggaccgcggcgga----------catggcggctcagatcacccagcgcaagtgg--gaggcggcccg------tgtg------gc------------ggag------------------------cag------------------------------------ttgagagcctacc------------tggaggg------------cacgtgcgtggagtggctccgcagatacctggagaacgggaagg--------aga--cgctgcagcgcacgg----------------------------------------"/>
<sequence id="seq_Hosa-A_32:01:01:01"	taxon="Hosa-A_32:01:01:01"	totalcount="4"	value="gttctcacacca--tccagatgatgtatggctgcgacgtggggccggacgggcgcctcctccgcgggtaccagcaggacgcctacgac----------ggcaaggattacatcgccttgaacgaggacctgcgctcttggaccgcggcgga----------catggcggctcagatcacccagcgcaagtgg--gaggcggcccg------tgtg------gc------------ggag------------------------cag------------------------------------ttgagagcctacc------------tggaggg------------cacgtgcgtggagtggctccgcagatacctggagaacgggaagg--------aga--cgctgcagcgcacgg----------------------------------------"/>
<sequence id="seq_Hosa-A_74:01:01:01"	taxon="Hosa-A_74:01:01:01"	totalcount="4"	value="gttctcacacca--tccagatgatgtatggctgcgacgtggggccggacgggcgcctcctccgcgggtaccagcaggacgcctacgac----------ggcaaggattacatcgccttgaacgaggacctgcgctcttggaccgcggcgga----------catggcggctcagatcacccagcgcaagtgg--gaggcggcccg------tgtg------gc------------ggag------------------------cag------------------------------------ttgagagcctacc------------tggaggg------------cacgtgcgtggagtggctccgcagatacctggagaacgggaagg--------aga--cgctgcagcgcacgg----------------------------------------"/>
<sequence id="seq_Hosa-A_31:02:01"	taxon="Hosa-A_31:02:01"	totalcount="4"	value="gttctcacacca--tccagatgatgtatggctgcgacgtggggtcggacgggcgcttcctccgcgggtaccagcaggacgcctacgac----------ggcaaggattacatcgccttgaacgaggacctgcgctcttggaccgcggcgga----------catggcggctcagatcacccagcgcaagtgg--gaggcggcccg------tgtg------gc------------ggag------------------------cag------------------------------------ttgagagcctacc------------tggaggg------------cacgtgcgtggagtggctccgcagatacctggagaacgggaagg--------aga--cgctgcagcgcacgg----------------------------------------"/>
<sequence id="seq_Hosa-A_31:09"	taxon="Hosa-A_31:09"	totalcount="4"	value="gttctcacacca--tccagatgatgtatggctgcgacgtggggtcggacgggcgcttcctccgcgggtaccagcaggacgcctacgac----------ggcaaggattacatcgccttgaacgaggacctgcgctcttggaccgcggcgga----------catggcggctcagatcacccagcgcaagtgg--gaggcggcccg------tgtg------gc------------ggag------------------------cag------------------------------------ttgagagcctacc------------tggaggg------------cacgtgcgtggagtggctccgcagatacctggagaacgggaagg--------aga--cgctgcagcgcacgg----------------------------------------"/>
<sequence id="seq_Hosa-A_33:03:01:01"	taxon="Hosa-A_33:03:01:01"	totalcount="4"	value="gttctcacacca--tccagatgatgtatggctgcgacgtggggtcggacgggcgcttcctccgcgggtaccagcaggacgcctacgac----------ggcaaggattacatcgccttgaacgaggacctgcgctcttggaccgcggcgga----------catggcggctcagatcacccagcgcaagtgg--gaggcggcccg------tgtg------gc------------ggag------------------------cag------------------------------------ttgagagcctacc------------tggaggg------------cacgtgcgtggagtggctccgcagatacctggagaacgggaagg--------aga--cgctgcagcgcacgg----------------------------------------"/>
<sequence id="seq_Hosa-A_31:01:02:01"	taxon="Hosa-A_31:01:02:01"	totalcount="4"	value="gttctcacacca--tccagatgatgtatggctgcgacgtggggtcggacgggcgcttcctccgcgggtaccagcaggacgcctacgac----------ggcaaggattacatcgccttgaacgaggacctgcgctcttggaccgcggcgga----------catggcggctcagatcacccagcgcaagtgg--gaggcggcccg------tgtg------gc------------ggag------------------------cag------------------------------------ttgagagcctacc------------tggaggg------------cacgtgcgtggagtggctccgcagatacctggagaacgggaagg--------aga--cgctgcagcgcacgg----------------------------------------"/>
<sequence id="seq_Hosa-A_33:05"	taxon="Hosa-A_33:05"	totalcount="4"	value="gttctcacacca--tccagatgatgtatggctgcgacgtggggtcggacgggcgcttcctccgcgggtaccagcaggacgcctacgac----------ggcaaggattacatcgccttgaacgaggacctgcgctcttggaccgcggcgga----------catggcggctcagatcacccagcgcaagtgg--gaggcggcccg------tgtg------gc------------ggag------------------------cag------------------------------------ttgagagcctacc------------tggaggg------------cacgtgcgtggagtggctccgcagacacctggagaacgggaagg--------aga--cgctgcagcgcacgg----------------------------------------"/>
<sequence id="seq_Hosa-A_33:01:01:01"	taxon="Hosa-A_33:01:01:01"	totalcount="4"	value="gttctcacacca--tccagatgatgtatggctgcgacgtggggtcggacgggcgcttcctccgcgggtaccagcaggacgcctacgac----------ggcaaggattacatcgccttgaacgaggacctgcgctcttggaccgcggcgga----------catggcggctcagatcacccagcgcaagtgg--gaggcggcccg------tgtg------gc------------ggag------------------------cag------------------------------------ttgagagcctacc------------tggaggg------------cacgtgcgtggagtggctccgcagacacctggagaacgggaagg--------aga--cgctgcagcgcacgg----------------------------------------"/>
<sequence id="seq_Hosa-A_29:10:01"	taxon="Hosa-A_29:10:01"	totalcount="4"	value="gttctcacacca--tccagatgatgtatggctgcgacgtggggtcggacgggcgcttcctccgcgggtaccggcaggacgcctacgac----------ggcaaggattacatcgccttgaacgaggacctgcgctcttggaccgcggcgga----------catggcggctcagatcacccagcgcaagtgg--gaggcggcccg------tgtg------gc------------ggag------------------------cag------------------------------------ttgagagcctacc------------tggaggg------------cacgtgcgtggagtggctccgcagatacctggagaacgggaaga--------aga--cgctgcagcgcacgg----------------------------------------"/>
<sequence id="seq_Hosa-A_29:01:01:01"	taxon="Hosa-A_29:01:01:01"	totalcount="4"	value="gttctcacacca--tccagatgatgtatggctgccacgtggggtcggacgggcgcttcctccgcgggtaccggcaggacgcctacgac----------ggcaaggattacatcgccttgaacgaggacctgcgctcttggaccgcggcgga----------catggcggctcagatcacccagcgcaagtgg--gaggcggcccg------tgtg------gc------------ggag------------------------cag------------------------------------ttgagagcctacc------------tggaggg------------cacgtgcgtggagtggctccgcagatacctggagaacgggaagg--------aga--cgctgcagcgcacgg----------------------------------------"/>
<sequence id="seq_Hosa-A_29:02:01:01"	taxon="Hosa-A_29:02:01:01"	totalcount="4"	value="gttctcacacca--tccagatgatgtatggctgcgacgtggggtcggacgggcgcttcctccgcgggtaccggcaggacgcctacgac----------ggcaaggattacatcgccttgaacgaggacctgcgctcttggaccgcggcgga----------catggcggctcagatcacccagcgcaagtgg--gaggcggcccg------tgtg------gc------------ggag------------------------cag------------------------------------ttgagagcctacc------------tggaggg------------cacgtgcgtggagtggctccgcagatacctggagaacgggaagg--------aga--cgctgcagcgcacgg----------------------------------------"/>
<sequence id="seq_Gogo-A_04:01:01:01"	taxon="Gogo-A_04:01:01:01"	totalcount="4"	value="gttctcacacca--tccagaggatgtatggctgcgacgtggggtcggacgggcgcttcctccgcgggtaccagcaggacgcctacgac----------ggcaaggattacatcgccttgaacgaggacctgcgctcttggaccgcggcgga----------catggcagctcagatcacccagcgcaagtgg--gaggcggccca------tgag------gc------------ggag------------------------cag------------------------------------ttgagagcctacc------------tggaggg------------cacgtgcgtggagtggctccgcagatacctggagaacgggaagg--------aga--cgctgcagctcacgg----------------------------------------"/>
<sequence id="seq_Gogo-A_07:01:01:01"	taxon="Gogo-A_07:01:01:01"	totalcount="4"	value="gttctcacacca--tccagaggatgtatggctgcgacgtggggtcggacgggcgcttcctccgcgggtaccagcaggacgcctacgac----------ggcaaggattacatcgccttgaacgaggacctgcgctcttggaccgcggcgga----------catggcagctgagattaccaagcgcaagtgg--gaggcggccca------tgag------gc------------ggag------------------------cag------------------------------------ttgagagcctacc------------tggaggg------------cacgtgcgtggagtggctccgcagatacctggagaacgggaagg--------aga--cgctgcagcgcacgg----------------------------------------"/>
<sequence id="seq_Gogo-A_02:01"	taxon="Gogo-A_02:01"	totalcount="4"	value="gttctcacacca--tccagaagatgtatggctgcgacgtggggtcggacgggcgcttcctccgcgggtaccagcaggacgcctacgac----------ggcaaggattacatcgccttgaacgaggacctgcgctcttggaccgcggcgga----------catggcagctgagattaccaagcgcaagtgg--gaggcggccca------tttt------gc------------ggag------------------------cag------------------------------------ttgagagcctacc------------tggaggg------------cgagtgcgtggagtggctccgcagatacctggagaacgggaagg--------aga--cgctgcagcgcacgg----------------------------------------"/>
<sequence id="seq_Gogo-A_05:02:01:01N"	taxon="Gogo-A_05:02:01:01N"	totalcount="4"	value="gttctcacacca--tccagaggatgtatggctgcgacgtggggtcggacgggcgcttcctccgcgggtaccagcaggacgcctacgac----------ggcaaggattacatcgcctcgaacgaggacctgcgctcttggaccgcggcgga----------catggcagctgagattaccaagcgcaagtgg--gaggcggccca------tttt------gc------------ggag------------------------cag------------------------------------ttgagagcctacc------------tggaggg------------cacgtgcgtggagtggctccgcagatacctggagaacgggaagg--------aga--cgctgcagcgcacgg----------------------------------------"/>
<sequence id="seq_Gogo-A_05:04N"	taxon="Gogo-A_05:04N"	totalcount="4"	value="gttctcacacca--tccagaggatgtatggctgcgacgtggggtcggacgggcgcttcctccgcgggtaccagcaggacgcctacgac----------ggcaaggattacatcgcctcgaacgaggacctgcgctcttggaccgcggcgga----------catggcagctgagattaccaagcgcaagtgg--gaggcggccca------tttt------gc------------ggag------------------------cag------------------------------------ttgagagcctacc------------tggaggg------------cacgtgcgtggagtggccccgcagatacctggagaacgggaagg--------aga--cgctgcagctcacgg----------------------------------------"/>
<sequence id="seq_Hosa-A_66:02:01:01"	taxon="Hosa-A_66:02:01:01"	totalcount="4"	value="gttctcacacca--tccagaggatgtatggctgcgacgtggggccggacgggcgcttcctccgcgggtaccagcaggacgcttacgac----------ggcaaggattacatcgccctgaacgaggacctgcgctcttggaccgcggcgga----------catggcggctcagatcacccagcgcaagtgg--gagacggccca------tgag------gc------------ggag------------------------cag------------------------------------tggagagcctacc------------tggaggg------------cgagtgcgtggagtggctccgcagatacctggagaacgggaagg--------aga--cgctgcagcgcacgg----------------------------------------"/>
<sequence id="seq_Hosa-A_66:03:01:01"	taxon="Hosa-A_66:03:01:01"	totalcount="4"	value="gttctcacacca--tccagaggatgtatggctgcgacgtggggccggacgggcgcttcctccgcgggtaccagcaggacgcttacgac----------ggcaaggattacatcgccctgaacgaggacctgcgctcttggaccgcggcgga----------catggcggctcagatcacccagcgcaagtgg--gagacggccca------tgag------gc------------ggag------------------------cag------------------------------------tggagagcctacc------------tggaggg------------cgagtgcgtggagtggctccgcagatacctggagaacgggaagg--------aga--cgctgcagcgcacgg----------------------------------------"/>
<sequence id="seq_Hosa-A_34:05"	taxon="Hosa-A_34:05"	totalcount="4"	value="gttctcacacca--tccagaggatgtatggctgcgacgtggggccggacgggcgcttcctccgcgggtaccagcaggacgcttacgac----------ggcaaggattacatctccctgaacgaggacctgcgctcttggaccgcggcgga----------catggcggctcagatcacccagcgcaagtgg--gagacggccca------tgag------gc------------ggag------------------------cag------------------------------------tggagagcctacc------------tggaggg------------cacgtgcgtggagtggctccgcagatacctggagaacgggaagg--------aga--cgctgcagcgcacgg----------------------------------------"/>
<sequence id="seq_Hosa-A_34:01:01:01"	taxon="Hosa-A_34:01:01:01"	totalcount="4"	value="gttctcacacca--tccagaggatgtatggctgcgacgtggggccggacgggcgcttcctccgcgggtaccagcaggacgcttacgac----------ggcaaggattacatcgccctgaacgaggacctgcgctcttggaccgcggcgga----------catggcggctcagatcacccagcgcaagtgg--gagacggccca------tgag------gc------------ggag------------------------cag------------------------------------tggagagcctacc------------tggaggg------------cacgtgcgtggagtggctccgcagatacctggagaacgggaagg--------aga--cgctgcagcgcacgg----------------------------------------"/>
<sequence id="seq_Hosa-A_26:08:01:01"	taxon="Hosa-A_26:08:01:01"	totalcount="4"	value="gttctcacacca--tccagaggatgtatggctgcgacgtggggccggacgggcgcttcctccgcgggtaccagcaggacgcttacgac----------ggcaaggattacatcgccctgaacgaggacctgcgctcttggaccgcggcgga----------catggcggctcagatcacccagcgcaagtgg--gagacggccca------tgag------gc------------ggag------------------------cag------------------------------------cagagagcctacc------------tggaggg------------ccggtgcgtggagtggctccgcagatacctggagaacgggaagg--------aga--cgctgcagcgcacgg----------------------------------------"/>
<sequence id="seq_Hosa-A_25:02"	taxon="Hosa-A_25:02"	totalcount="4"	value="gttctcacacca--tccagaggatgtatggctgcgacgtggggccggacgggcgcttcctccgcgggtaccagcaggacgcttacgac----------ggcaaggattacatcgccctgaacgaggacctgcgctcttggaccgcggcgga----------catggcggctcagatcacccagcgcaagtgg--gagacggccca------tgag------gc------------ggag------------------------cag------------------------------------tggagagcctacc------------tggaggg------------ccggtgcgtggagtggctccgcagatacctggagaacgggaagg--------aga--cgctgcagcgcacgg----------------------------------------"/>
<sequence id="seq_Hosa-A_25:24"	taxon="Hosa-A_25:24"	totalcount="4"	value="gttctcacacca--tccagaggatgtatggctgcgacgtggggccggacgggcgcttcctccgcgggtaccagcaggacgcttacgac----------ggcaaggattacatcgccctgaacgaggacctgcgctcttggaccgcggcgga----------catggcggctcagatcacccagcgcaagtgg--gagacggccca------tgag------gc------------ggag------------------------cag------------------------------------tggagagcctacc------------tggaggg------------ccggtgcgtggagtggctccgcagatacctggagaacgggaagg--------aga--cgctgcagcgcacgg----------------------------------------"/>
<sequence id="seq_Hosa-A_25:01:01:01"	taxon="Hosa-A_25:01:01:01"	totalcount="4"	value="gttctcacacca--tccagaggatgtatggctgcgacgtggggccggacgggcgcttcctccgcgggtaccagcaggacgcttacgac----------ggcaaggattacatcgccctgaacgaggacctgcgctcttggaccgcggcgga----------catggcggctcagatcacccagcgcaagtgg--gagacggccca------tgag------gc------------ggag------------------------cag------------------------------------tggagagcctacc------------tggaggg------------ccggtgcgtggagtggctccgcagatacctggagaacgggaagg--------aga--cgctgcagcgcacgg----------------------------------------"/>
<sequence id="seq_Hosa-A_26:01:01:01"	taxon="Hosa-A_26:01:01:01"	totalcount="4"	value="gttctcacacca--tccagaggatgtatggctgcgacgtggggccggacgggcgcttcctccgcgggtaccagcaggacgcttacgac----------ggcaaggattacatcgccctgaacgaggacctgcgctcttggaccgcggcgga----------catggcggctcagatcacccagcgcaagtgg--gagacggccca------tgag------gc------------ggag------------------------cag------------------------------------tggagagcctacc------------tggaggg------------ccggtgcgtggagtggctccgcagatacctggagaacgggaagg--------aga--cgctgcagcgcacgg----------------------------------------"/>
<sequence id="seq_Hosa-A_43:01"	taxon="Hosa-A_43:01"	totalcount="4"	value="gttctcacacca--tccagaggatgtatggctgcgacgtggggccggacgggcgcttcctccgcgggtaccagcaggacgcttacgac----------ggcaaggattacatcgccctgaacgaggacctgcgctcttggaccgcggcgga----------catggcggctcagatcacccagcgcaagtgg--gagacggccca------tgag------gc------------ggag------------------------cag------------------------------------tggagagcctacc------------tggaggg------------ccggtgcgtggagtggctccgcagatacctggagaacgggaagg--------aga--cgctgcagcgcacgg----------------------------------------"/>
<sequence id="seq_Hosa-A_66:01:01:01"	taxon="Hosa-A_66:01:01:01"	totalcount="4"	value="gttctcacacca--tccagaggatgtatggctgcgacgtggggccggacgggcgcttcctccgcgggtaccagcaggacgcttacgac----------ggcaaggattacatcgccctgaacgaggacctgcgctcttggaccgcggcgga----------catggcggctcagatcacccagcgcaagtgg--gagacggccca------tgag------gc------------ggag------------------------cag------------------------------------tggagagcctacc------------tggaggg------------ccggtgcgtggagtggctccgcagatacctggagaacgggaagg--------aga--cgctgcagcgcacgg----------------------------------------"/>
<sequence id="seq_Hosa-A_26:02:01"	taxon="Hosa-A_26:02:01"	totalcount="4"	value="gttctcacacca--tccagaggatgtatggctgcgacgtggggccggacgggcgcttcctccgcgggtaccagcagaacgcttacgac----------ggcaaggattacatcgccctgaacgaggacctgcgctcttggaccgcggcgga----------catggcggctcagatcacccagcgcaagtgg--gagacggccca------tgag------gc------------ggag------------------------cag------------------------------------tggagagcctacc------------tggaggg------------ccggtgcgtggagtggctccgcagatacctggagaacgggaagg--------aga--cgctgcagcgcacgg----------------------------------------"/>
<sequence id="seq_Patr-A_17:01:01:01"	taxon="Patr-A_17:01:01:01"	totalcount="4"	value="gttctcacacca--tccagataatgtatggctgcgacgtggggtcggacgggcgcttcctccgcgggtaccggcaggacgcctacgac----------ggcaaggattacatcgccctgaacgaggacctgcgctcttggaccgcggcgga----------catggcggctcagatcacccagcgcaagtgg--gaggcggccca------tgtg------gc------------ggag------------------------cag------------------------------------gacagagcctacc------------tggaggg------------cacgtgcgtggagtggctccgcagatacctggagaacgggaagg--------aga--cgctgcagcgcacgg----------------------------------------"/>
<sequence id="seq_Hosa-A_34:02:01:01"	taxon="Hosa-A_34:02:01:01"	totalcount="4"	value="gttctcacacca--tccagataatgtatggctgcgacgtggggtcggacgggcgcttcctccgcgggtaccggcaggacgcttacgac----------ggcaaggattacatcgccctgaacgaggacctgcgctcttggaccgcggcgga----------catggcggctcagatcacccagcgcaagtgg--gagacggccca------tgag------gc------------ggag------------------------cag------------------------------------ttgagagcctacc------------tggaggg------------cacgtgcgtggagtggctccgcagatacctggagaacgggaagg--------aga--cgctgcagcgcacgg----------------------------------------"/>
<sequence id="seq_Hosa-A_32:04"	taxon="Hosa-A_32:04"	totalcount="4"	value="gttctcacacca--tccagataatgtatggctgcgacgtggggtcggacgggcgcttcctccgcgggtaccggcaggacgcctacgac----------ggcaaggattacatcgccctgaacgaggacctgcgctcttggaccgcggcgga----------catggcggctcagatcaccaagcgcaagtgg--gaggcggccca------tgag------gc------------ggag------------------------cag------------------------------------ttgagagcctacc------------tggatgg------------cacgtgcgtggagtggctccgcagatacctggagaacgggaagg--------aga--cgctgcagcgcacgg----------------------------------------"/>
<sequence id="seq_Hosa-A_03:01:01:01"	taxon="Hosa-A_03:01:01:01"	totalcount="4"	value="gttctcacacca--tccagataatgtatggctgcgacgtggggtcggacgggcgcttcctccgcgggtaccggcaggacgcctacgac----------ggcaaggattacatcgccctgaacgaggacctgcgctcttggaccgcggcgga----------catggcggctcagatcaccaagcgcaagtgg--gaggcggccca------tgag------gc------------ggag------------------------cag------------------------------------ttgagagcctacc------------tggatgg------------cacgtgcgtggagtggctccgcagatacctggagaacgggaagg--------aga--cgctgcagcgcacgg----------------------------------------"/>
<sequence id="seq_Hosa-A_03:89:02"	taxon="Hosa-A_03:89:02"	totalcount="4"	value="gttctcacacca--tccagataatgtatggctgcgacgtggggtcggacgggcgcttcctccgcgggtaccggcaggacgcctacgac----------ggcaaggattacatcgccctgaacgaggacctgcgctcttggaccgcggcgga----------catggcggctcagatcaccaagcgcaagtgg--gaggcggccca------tgag------gc------------ggag------------------------cag------------------------------------ttgagagcctacc------------tggatgg------------cacgtgcgtggagtggctccgcagatacctggagaacgggaagg--------aga--cgctgcagcgcacgg----------------------------------------"/>
<sequence id="seq_Hosa-A_03:02:01:01"	taxon="Hosa-A_03:02:01:01"	totalcount="4"	value="gttctcacacca--tccagataatgtatggctgcgacgtggggtcggacgggcgcttcctccgcgggtaccggcaggacgcctacgac----------ggcaaggattacatcgccctgaacgaggacctgcgctcttggaccgcggcgga----------catggcggctcagatcaccaagcgcaagtgg--gaggcggccca------tgtg------gc------------ggag------------------------cag------------------------------------cagagagcctacc------------tggatgg------------cacgtgcgtggagtggctccgcagatacctggagaacgggaagg--------aga--cgctgcagcgcacgg----------------------------------------"/>
<sequence id="seq_Hosa-A_80:01:01:01"	taxon="Hosa-A_80:01:01:01"	totalcount="4"	value="gttctcacacca--tccagataatgtatggctgcgacgtggggtcggacgggcgcttcctccgcgggtaccggcaggacgcctacgac----------ggcaaggattacatcgccctgaacgaggacctgcgctcttggaccgcggcgga----------catggcggctcagatcaccaagcgcaagtgg--gaggcggcccg------tcgg------gc------------ggag------------------------cag------------------------------------ctgagagcctacc------------tggaggg------------cgagtgcgtggacgggctccgcagatacctggagaacgggaagg--------aga--cgctgcagcgcacgg----------------------------------------"/>
<sequence id="seq_Patr-A_22:01:01:01"	taxon="Patr-A_22:01:01:01"	totalcount="4"	value="gttctcacacca--tccagttaatgtttggctgcgacgtggggtcggacgggcgcttcctccgcgggtaccggcaggacgcctacgac----------ggcaaggattacatcgccctgaacgaggacctgcgctcttggaccgcggcgga----------catggcggctcagatcacccagcgcaagtgg--gaggcggtcca------tgcg------gc------------ggag------------------------cag------------------------------------cagagagcctacc------------tggaggg------------ccggtgcgtggagtcgctccgcagatacctggagaacgggaagg--------aga--cgctgcagcgcacgg----------------------------------------"/>
<sequence id="seq_Patr-A_27:01:01:01"	taxon="Patr-A_27:01:01:01"	totalcount="4"	value="gttctcacacca--tccagttaatgtttggctgcgacgtggggtcggacgggcgcttcctccgcgggtaccggcaggacgcctacgac----------ggcaaggattacatcgccctgaacgaggacctgcgctcttggaccgcggcgga----------catggcggctcagatcacccagcgcaagtgg--gaggcggtcca------tgcg------gc------------ggag------------------------cag------------------------------------cagagagcctacc------------tggaggg------------ccggtgcatggagtggctccgcagatacctggagaacgggaagg--------aga--cgctgcagcgcacgg----------------------------------------"/>
<sequence id="seq_Patr-A_08:01:01:01"	taxon="Patr-A_08:01:01:01"	totalcount="4"	value="gttctcacacca--tccagataatgtttggctgcgacgtggggtcggacgggcgcttcctccgcgggtatgaacagctcgcctacgac----------ggcaaggattacatcgccctgaatgaggacctgcgctcttggaccgcggcgga----------catggcggctcagattacccagcgcaagtgg--gaggcggccca------tgcg------gc------------ggag------------------------cag------------------------------------cggagagcctacc------------tggaggg------------cacgtgcgtggagtggctccgcagatacctggagaacgggaagg--------aga--cgctgcagcgcactg----------------------------------------"/>
<sequence id="seq_Patr-A_08:02:01:01"	taxon="Patr-A_08:02:01:01"	totalcount="4"	value="gttctcacacca--tccagttaatgtttggctgcgacgtggggtcggacgggcgcttcctccgcgggtatgaacagctcgcctacgac----------ggcaaggattacatcgccctgaatgaggacctgcgctcttggaccgcggcgga----------catggcggctcagattacccagcgcaagtgg--gaggcggccca------tgcg------gc------------ggag------------------------cag------------------------------------cggagagcctacc------------tggaggg------------cacgtgcgtggagtggctccgcagatacctggagaacgggaagg--------aga--cgctgcagcgcactg----------------------------------------"/>
<sequence id="seq_Patr-A_26:01:01:01"	taxon="Patr-A_26:01:01:01"	totalcount="4"	value="gttctcacacca--tccagttaatgtttggctgcgacgtggggtcggacgggcgcttcctccgcgggtatgaacagcacgcctacgac----------ggcaaggattacatcgccctgaacgaggacctgcgctcttggaccgcggcgga----------catggcggctcagatcacccagcgcaagtgg--gaggcggtcca------tgag------gc------------ggag------------------------cag------------------------------------gacagagcctacc------------tggaggg------------cacgtgcgtggagtggctccgcagatacctggagaacgggaagg--------aga--cgctgcagcgcacgg----------------------------------------"/>
<sequence id="seq_Patr-A_15:02:01:01"	taxon="Patr-A_15:02:01:01"	totalcount="4"	value="gttctcacacca--tccagttaatgtttggctgcgacgtggggtcggacgggcgcttcctccgcgggtatgaacagcacgcctacgac----------ggcaaggattacatcgccctgaacgaggacctgcgctcttggaccgcggcgga----------catggcggctcagatcacccagcgcaagtgg--gaggcggccca------tgcg------gc------------ggag------------------------cag------------------------------------gacagagcctacc------------tggaggg------------cacgtgcgtggagtggctccgcagatacctggagaacgggaagg--------aga--cgctgcagcgcactg----------------------------------------"/>
<sequence id="seq_Patr-A_15:03:01:01"	taxon="Patr-A_15:03:01:01"	totalcount="4"	value="gttctcacacca--tccagttaatgtttggctgcgacgtggggtcggacgggcgcttcctccgcgggtatgaacagcacgcctacgac----------ggcaaggattacatcgccctgaacgaggacctgcgctcttggaccgcggcgga----------catggcggctcagatcacccagcgcaagtgg--gaggcggccca------tgcg------tc------------ggag------------------------cag------------------------------------gacagagcctacc------------tggaggg------------cacgtgcgtggagtggctccgcagatacctggagaacgggaagg--------aga--cgctgcagcgcactg----------------------------------------"/>
<sequence id="seq_Patr-A_14:01:01:01"	taxon="Patr-A_14:01:01:01"	totalcount="4"	value="gttctcacacca--tccagttaatgtttggctgcgacgtggggtcggacgggcgcttcctccgcgggtatgaacagcacgcctacgac----------ggcaaggattacatcgccctgaacgaggacctgcgctcttggaccgcggcgga----------catggcggctcagatcacccagcgcaagtgt--gaggcggccca------tgcg------gc------------ggag------------------------cag------------------------------------ctgagagcctacc------------tggaggg------------cacgtgcgtggagtggctccgcagatacctggagaacgggaagg--------aga--cgctgcagcgcactg----------------------------------------"/>
<sequence id="seq_Patr-A_12:01:01:01"	taxon="Patr-A_12:01:01:01"	totalcount="4"	value="gttctcacacca--tccagttaatgtttggctgcgacgtggggtcggacgggcgcttcctccgcgggtatgaacagcacgcctacgac----------ggcaaggattacatcgccctgaacgaggacctgcgctcttggaccgcggcgga----------catggcggctcagatcacccagcgcaagtgg--gaggcggccca------tgcg------gc------------ggag------------------------cag------------------------------------ctaagagcctacc------------tggaggg------------cacgtgcgtggagtggctccgcagatacctggagaacgggaagg--------aga--cgctgcagcgcactg----------------------------------------"/>
<sequence id="seq_Patr-A_15:01:01:01"	taxon="Patr-A_15:01:01:01"	totalcount="4"	value="gttctcacacca--tccagttaatgtttggctgcgacgtggggtcggacgggcgcttcctccgcgggtatgaacagcacgcctacgac----------ggcaaggattacatcgccctgaacgaggacctgcgctcttggaccgcggcgga----------catggcggctcagatcacccagcgcaagtgg--gaggcggccca------tgcg------gc------------ggag------------------------cag------------------------------------cagagagcctacc------------tggaggg------------cacgtgcgtggagtggctccgcagatacctggagaacgggaagg--------aga--cgctgcagcgcactg----------------------------------------"/>
<sequence id="seq_Papa-A_06:02:01:01"	taxon="Papa-A_06:02:01:01"	totalcount="4"	value="gttctcacacca--tccagttaatgtttggctgcgacgtggggtcggacgggcgcttcctccgcgggtaccggcaggacgcctacgac----------ggcaaggattacatcgccctgaacgaggacctgcgctcttggaccgcggcgga----------catggcggctcagattacccagcgcaagtgg--gaggcggccca------tgcg------gc------------ggag------------------------cag------------------------------------ctgagagcctacc------------tggaggg------------ccggtgcgtggacgggctccgcagatacctggagaacgggaagg--------aga--cgctgcagcgcactg----------------------------------------"/>
<sequence id="seq_Patr-A_16:01:01:01"	taxon="Patr-A_16:01:01:01"	totalcount="4"	value="gttctcacacca--tccagttaatgtatggctgcgacgtggggtcggacgggcgcttcctccgcgggtaccggcaggacgcctacgac----------ggcaaggattacatcgccctgaacgaggacctgcgctcttggaccgcggcgga----------catggcggctcagatcacccagctcaagtgg--gaggcggccca------tgtg------gc------------ggag------------------------cag------------------------------------ctgagagcctacc------------tggaggg------------cctgtgcgtggacgggctccgcagatacctggagaacgggaagg--------aga--cgctgcagcgcacgg----------------------------------------"/>
<sequence id="seq_Papa-A_04:02:01:01"	taxon="Papa-A_04:02:01:01"	totalcount="4"	value="gttctcacacca--tccagttaatgtttggctgcgacgtggggtcggacgggcgcttcctccgcgggtaccggcaggacgcctacgac----------ggcaaggattacatcgccctgaacgaggacctgcgctcttggaccgcggcgga----------catggcggctcagattacccagcgcaagtgg--gaggcggccca------tgcg------gc------------ggag------------------------cag------------------------------------cacagagcctccc------------tggaggg------------cacgtgcgtggagtggctccgcagatacctggagaacgggaagg--------aga--cgctgcagcgcactg----------------------------------------"/>
<sequence id="seq_Patr-A_09:01:01:01"	taxon="Patr-A_09:01:01:01"	totalcount="4"	value="gttctcacacca--tccagataatgtatggctgcgacgtggggtcggacgggcgcttcctccgcgggtaccggcagtacgcctacgac----------ggcaaggattacatcgccctgaacgaggacctgcgctcttggaccgcggcgga----------catggcggctcagatcacccagcgcaagtgg--gaggcggccca------tgcg------gc------------ggag------------------------cgg------------------------------------ctgagagcctacc------------tggaggg------------cacgtgcgtggagtggctccgcagatacctggagaacgggaagg--------aga--cgctgcagcgcactg----------------------------------------"/>
<sequence id="seq_Patr-A_13:01:01:01"	taxon="Patr-A_13:01:01:01"	totalcount="4"	value="gttctcacacca--tccagttaatgtttggctgcgacgtggggtcggacgggcgcttcctccgcgggtaccggcagtacgcctacgac----------ggcaaggattacatcgccctgaacgaggacctgcgctcttggaccgcggcgga----------catggcggctcagatcacccagcgcaagtgg--gaggcggccca------tgcg------gc------------ggag------------------------cag------------------------------------cagagagcctacc------------tggaggg------------cacgtgcgtggagtggctccgcagatacctggagaacgggaagg--------aga--cgctgcagcgcactg----------------------------------------"/>
<sequence id="seq_Papa-A_06:03:01:01"	taxon="Papa-A_06:03:01:01"	totalcount="4"	value="gttctcacacca--tccagttaatgtttggctgcgacgtggggtcggacgggcgcttcctccgcgggtaccggcaggacgcctacgac----------ggcaaggattacatcgccctgaacgaggacctgcgctcttggaccgcggcgga----------catggcggctcagattacccagcgcaagtgg--gaggcggccca------tgcg------gc------------ggag------------------------cag------------------------------------ttgagagcctacc------------tggaggg------------cacgtgcgtggagtggctccgcagatacctggagaacgggaagg--------aga--cgctgcagcgcactg----------------------------------------"/>
<sequence id="seq_Patr-A_04:01:01:01"	taxon="Patr-A_04:01:01:01"	totalcount="4"	value="gttctcacacca--tccagttaatgtttggctgcgacgtggggtcggacgggcgcttcctccgcgggtaccggcaggacgcctacgac----------ggcaaggattacatcgccctgaacgaggacctgcgctcttggaccgcggcgga----------catggcggctcagatcacccagcgcaagtgg--gaggcggccca------tgcg------gc------------ggag------------------------cag------------------------------------ctgagagcctacc------------tggaggg------------cacgtgcgtggagtggctccgcagatacctggagaacgggaagg--------aga--cgctgcagcgcactg----------------------------------------"/>
<sequence id="seq_Patr-A_17:04:01:01"	taxon="Patr-A_17:04:01:01"	totalcount="4"	value="gttctcacacca--tccagataatgtatggctgcgacgtggggtcggacgggcgcttcctccgcgggtaccggcaggacgcctacgac----------ggcaaggattacatcgccctgaacgaggacctgcgctcttggaccgcggcgga----------catggcggctcagatcacccagcgcaagtgg--gaggcggccca------tgag------gc------------ggag------------------------cag------------------------------------tggagagcctacc------------tggaggg------------cctgtgcgtggagtggctccgcagatacctggagaacgggaggg--------aga--cgctgcagcgcacgg----------------------------------------"/>
<sequence id="seq_Papa-A_03:02:01:01"	taxon="Papa-A_03:02:01:01"	totalcount="4"	value="gttctcacacca--tccagataatgtatggctgcgacgtggggtcggacgggcgcttcctccgcgggtaccggcaggacgcctacgac----------ggcaaggattacatcgccctgaacgaggacctgcgctcttggaccgcggcgga----------catggcggctcagatcacccagcgcaagtgg--gaggcggccca------tgag------gc------------ggag------------------------cag------------------------------------cagagagcctacc------------tggaggg------------cctgtgcgtggagtggctccgcagatacctggagaacgggaagg--------aga--cgctgcaacgcacgg----------------------------------------"/>
<sequence id="seq_Papa-A_03:03:01:02"	taxon="Papa-A_03:03:01:02"	totalcount="4"	value="gttctcacacca--tccagataatgtatggctgcgacgtggggtcggacgggcgcttcctccgcgggtaccggcaggacgcctacgac----------ggcaaggattacatcgccctgaacgaggacctgcgctcttggaccgcggcgga----------catggcggctcagatcacccagcgcaagtgg--gaggcggccca------tgcg------gc------------ggag------------------------cag------------------------------------cacagagcctacc------------tggaggg------------ccggtgcgtggacgggctccgcagatacctggagaacgggaagg--------aga--cgctgcagcgcacgg----------------------------------------"/>
<sequence id="seq_Papa-A_03:05:01:01"	taxon="Papa-A_03:05:01:01"	totalcount="4"	value="gttctcacacca--tccagataatgtatggctgcgacgtggggtcggacgggcgcttcctccgcgggtaccggcaggacgcctacgac----------ggcaaggattacatcgccctgaacgaggacctgcgctcttggaccgcggcgga----------catggcggctcagatcacccagcgcaagtgg--gaggcggccca------tgag------gc------------ggag------------------------cag------------------------------------cagagagcctacc------------tggaggg------------ccggtgcgtggacgggctccgcagatacctggagaacgggaagg--------aga--cgctgcagcgcacgg----------------------------------------"/>
<sequence id="seq_Patr-A_04:04:01:01"	taxon="Patr-A_04:04:01:01"	totalcount="4"	value="gttctcacacca--tccagttaatgtttggctgcgacgtggggtcggacgggcgcttcctccgcgggtaccggcaggacgcctacgac----------ggcaaggattacatcgccctgaacgaggacctgcgctcttggaccgcggcgga----------catggcggctcagatcacccagcgcaagtgg--gaggcggccca------tgcg------gc------------ggag------------------------cag------------------------------------tggagagcctacc------------tggaggg------------cacgtgcgtggacgggctccgcagatacctggagaacgggaagg--------aga--cgctgcagcgcactg----------------------------------------"/>
<sequence id="seq_Patr-A_05:01:01:01"	taxon="Patr-A_05:01:01:01"	totalcount="4"	value="gttctcacacca--tccagttaatgtttggctgcgacgtggggtcggacgggcgcttcctccgcgggtaccggcaggacgcctacgac----------ggcaaggattacatcgccctgaacgaggacctgcgctcttggaccgcggcgga----------catggcggctcagatcacccagcgcaagtgg--gaggcggccca------tgcg------gc------------ggag------------------------cag------------------------------------tggagagcctacc------------tggaggg------------cacgtgcgtggacgggctccgcagatacctggagaacgggaagg--------aga--cgctgcagcgcactg----------------------------------------"/>
<sequence id="seq_Papa-A_09:02:01:01"	taxon="Papa-A_09:02:01:01"	totalcount="4"	value="gttctcacacca--tccagataatgtatggctgcgacgtggggtcggacgggcgcttcctccgcgggtaccggcaggacgcctacgac----------ggcaaggattacatcgccctgaacgaggacctgcgctcttggaccgcggcgga----------catggcggctcagatcacccagcgcaagtgg--gaggcggcccg------tgcg------gc------------ggag------------------------cag------------------------------------tggagagcctacc------------tggaggg------------ccggtgcgtggacgggctccgcagatacctggagaacgggaagg--------aga--cgctgcagcgcacgg----------------------------------------"/>
<sequence id="seq_Patr-A_06:01:01:01"	taxon="Patr-A_06:01:01:01"	totalcount="4"	value="gttctcacacca--tccagataatgtatggctgcgacgtggggtcggacgggcgcttcctccgcgggtaccggcaggacgcctacgac----------ggcaaggattacatcgccctgaacgaggacctgcgctcttggaccgcggcgga----------catggcggctcagatcacccagcgcaagtgg--gaggcggccca------tgcg------gc------------ggag------------------------cag------------------------------------tggagagcctacc------------tggaggg------------cacgtgcgtggacgggctccgcagatacctggagaacgggaagg--------aga--cgctgcagcgcacgg----------------------------------------"/>
<sequence id="seq_Patr-A_06:02:01:01"	taxon="Patr-A_06:02:01:01"	totalcount="4"	value="gttctcacacca--tccagataatgtatggctgcgacgtggggtcggacgggcgcttcctccgcgggtaccggcaggacgcctacgac----------ggcaaggattacatcgccctgaacgaggacctgcgctcttggaccgcggcgga----------catggcggctcagatcacccagcgcaagtgg--gaggcggccca------tgcg------gc------------ggag------------------------cag------------------------------------tggagagcctacc------------tggaggg------------cacgtgcgtggacgggctccgcagatacctggagaacgggaagg--------aga--cgctgcagcgcacgg----------------------------------------"/>
<sequence id="seq_Patr-A_02:01:01:01"	taxon="Patr-A_02:01:01:01"	totalcount="4"	value="gttctcacacca--tccagataatgtatggctgcgacgtggggtcggacgggcgcttcctccgcgggtaccggcaggacgcctacgac----------ggcaaggattacatcgctctgaacgaggacctgcgctcttggaccgcggcgga----------catggcagctcagatcaccaagcgcaagtgg--gaggcggccca------tgcg------gc------------ggag------------------------cag------------------------------------cggagagcctacc------------tggaggg------------cacgtgcgtggagtggctccgcagatacctggagaacgggaagg--------aga--cgctgcagcgcacgg----------------------------------------"/>
<sequence id="seq_Patr-A_11:01:01:01"	taxon="Patr-A_11:01:01:01"	totalcount="4"	value="gttctcacacca--tccagataatgtatggctgcgacgtggggtcggacgggcgcttcctccgcgggtaccggcaggacgcctacgac----------ggcaaggattacatcgccctgaacgaggacctgcgctcttggaccgcggcgga----------catggcagctcagatcaccaagcgcaagtgg--gaggcggccca------tgcg------gc------------ggag------------------------cag------------------------------------cggagagcctacc------------tggaggg------------cacgtgcgtggacgggctccgcagatacctggagaacgggaagg--------aga--cgctgcagcgcacgg----------------------------------------"/>
<sequence id="seq_Hosa-A_36:03"	taxon="Hosa-A_36:03"	totalcount="4"	value="gttctcacaccc--tccagatgatgtatggctgcgacgtggggccggacgggcgcttcctccgcgggtaccggcaggacgcctacgac----------ggcaaggattacatcgccctgaacgaggacctgcgctcttggaccgcggcgga----------catggcagctcagatcaccaagcgcaagtgg--gaggcggtcca------tgcg------gc------------ggag------------------------cag------------------------------------cggagagtctacc------------tggaggg------------cacgtgcgtggagtggctccgcagatacctggagaacgggaagg--------aga--cgctgcagcgcacgg----------------------------------------"/>
<sequence id="seq_Hosa-A_36:01:01:01"	taxon="Hosa-A_36:01:01:01"	totalcount="4"	value="gttctcacacca--tccagataatgtatggctgcgacgtggggccggacgggcgcttcctccgcgggtaccggcaggacgcctacgac----------ggcaaggattacatcgccctgaacgaggacctgcgctcttggaccgcggcgga----------catggcagctcagatcaccaagcgcaagtgg--gaggcggtcca------tgcg------gc------------ggag------------------------cag------------------------------------cggagagtctacc------------tggaggg------------cacgtgcgtggagtggctccgcagatacctggagaacgggaagg--------aga--cgctgcagcgcacgg----------------------------------------"/>
<sequence id="seq_Hosa-A_01:02:01:01"	taxon="Hosa-A_01:02:01:01"	totalcount="4"	value="gttctcacacca--tccagataatgtatggctgcgacgtggggccggacgggcgcttcctccgcgggtaccggcaggacgcctacgac----------ggcaaggattacatcgccctgaacgaggacctgcgctcttggaccgcggcgga----------catggcagctcagatcaccaagcgcaagtgg--gaggcggtcca------tgcg------gc------------ggag------------------------cag------------------------------------cggagagtctacc------------tggaggg------------ccggtgcgtggacgggctccgcagatacctggagaacgggaagg--------aga--cgctgcagcgcacgg----------------------------------------"/>
<sequence id="seq_Hosa-A_01:09:01:01"	taxon="Hosa-A_01:09:01:01"	totalcount="4"	value="gttctcacacca--tccagataatgtatggctgcgacgtggggccggacgggcgcttcctccgcgggtaccggcaggacgcctacgac----------ggcaaggattacatcgccctgaacgaggacctgcgctcttggaccgcggcgga----------catggcagctcagatcaccaagcgcaagtgg--gaggcggtcca------tgcg------gc------------ggag------------------------cag------------------------------------cggagagtctacc------------tggaggg------------ccggtgcgtggacgggctccgcagatacctggagaacgggaagg--------aga--cgctgcagcgcacgg----------------------------------------"/>
<sequence id="seq_Hosa-A_36:04"	taxon="Hosa-A_36:04"	totalcount="4"	value="gttctcacacca--tccagataatgtatggctgcgacgtggggccggacgggcgcttcctccgcgggtaccggcaggacgcctacgac----------ggcaaggattacatcgccctgaacgaggacctgcgctcttggaccgcggcgga----------catggcagctcagatcaccaagcgcaagtgg--gaggcggtcca------tgcg------gc------------ggag------------------------cag------------------------------------cggagagtctacc------------tggaggg------------ccggtgcgtggagtggctccgcagatacctggagaacgggaagg--------aga--cgctgcagcgcacgg----------------------------------------"/>
<sequence id="seq_Hosa-A_11:01:01:01"	taxon="Hosa-A_11:01:01:01"	totalcount="4"	value="gttctcacacca--tccagataatgtatggctgcgacgtggggccggacgggcgcttcctccgcgggtaccggcaggacgcctacgac----------ggcaaggattacatcgccctgaacgaggacctgcgctcttggaccgcggcgga----------catggcagctcagatcaccaagcgcaagtgg--gaggcggccca------tgcg------gc------------ggag------------------------cag------------------------------------cagagagcctacc------------tggaggg------------ccggtgcgtggagtggctccgcagatacctggagaacgggaagg--------aga--cgctgcagcgcacgg----------------------------------------"/>
<sequence id="seq_Hosa-A_11:02:01:01"	taxon="Hosa-A_11:02:01:01"	totalcount="4"	value="gttctcacacca--tccagataatgtatggctgcgacgtggggccggacgggcgcttcctccgcgggtaccggcaggacgcctacgac----------ggcaaggattacatcgccctgaacgaggacctgcgctcttggaccgcggcgga----------catggcagctcagatcaccaagcgcaagtgg--gaggcggccca------tgcg------gc------------ggag------------------------cag------------------------------------cagagagcctacc------------tggaggg------------ccggtgcgtggagtggctccgcagatacctggagaacgggaagg--------aga--cgctgcagcgcacgg----------------------------------------"/>
<sequence id="seq_Hosa-A_11:335:01"	taxon="Hosa-A_11:335:01"	totalcount="4"	value="gttctcacacca--tccagataatgtatggctgcgacgtggggccggacgggcgcttcctccgcgggtaccggcaggacgcctacgac----------ggcaaggattacatcgccctgaacgaggacctgcgctcttggaccgcggcgga----------catggcagctcagatcaccaagcgcaagtgg--gaggcggccca------tgcg------gc------------ggag------------------------cag------------------------------------cagagagcctacc------------tggaggg------------ccggtgcgtggagtggctccgcagatacctggagaacgggaagg--------aga--cgctgcagcgcacgg----------------------------------------"/>
<sequence id="seq_Patr-A_03:01:01:01"	taxon="Patr-A_03:01:01:01"	totalcount="4"	value="gttctcacacca--tccagataatgtatggctgcgacgtggggtcggacgggcgcttcctccgcgggtaccggcaggacgcctacgac----------ggcaaggattacatcgccctgaacgaggacctgcgctcttggaccgcggcggc----------catggcagctcagatcaccaagcgcaagtgg--gaggcggccca------tgcg------gc------------ggag------------------------cag------------------------------------ctgagagcctacc------------tggaggg------------ccggtgcgtggagtggctccgcagatacctggagaacgggaagg--------aga--cgctgcagcgcacgg----------------------------------------"/>
<sequence id="seq_Papa-A_05:03:01:01"	taxon="Papa-A_05:03:01:01"	totalcount="4"	value="gttctcacacca--tccagttaatgtatggctgcgacgtggggtcggacgggcgcttcctccgcgggtaccggcaggacgcctacgac----------ggcaaggattacatcgccctgaacgaggacctgcgctcttggaccgcggcgga----------catggcagctcagatcaccaagcgcaagtgg--gaggcggccca------tgag------gc------------ggag------------------------cag------------------------------------ctgagagcctacc------------tggaggg------------ccggtgcgtggacgggctccgcagatacctggagaacgggaagg--------aga--cgctgcagcgcacgg----------------------------------------"/>
<sequence id="seq_Patr-A_03:02:01:01"	taxon="Patr-A_03:02:01:01"	totalcount="4"	value="gttctcacacca--tccagataatgtatggctgcgacgtggggtcggacgggcgcttcctccgcgggtaccggcaggacgcctacgac----------ggcaaggattacatcgccctgaacgaggacctgcgctcttggaccgcggcggc----------catggcagctcagatcaccaagcgcaagtgg--gaggcggccca------tgcg------gc------------ggag------------------------cag------------------------------------ctgagagcctacc------------tggaggg------------ccggtgcgtggacgggctccgcagatacctggagaacgggaagg--------aga--cgctgcagcgcacgg----------------------------------------"/>
<sequence id="seq_Patr-A_03:07:01:01"	taxon="Patr-A_03:07:01:01"	totalcount="4"	value="gttctcacacca--tccagataatgtatggctgcgacgtggggtcggacgggcgcttcctccgcgggtaccggcaggacgcctacgac----------ggcaaggattacatcgccctgaacgaggacctgcgctcttggaccgcggcgga----------catggcagctcagatcaccaagcgcaagtgg--gaggcggccca------tgcg------gc------------ggag------------------------cag------------------------------------ctgagagcctacc------------tggaggg------------ccggtgcgtggacgggctccgcagatacctggagaacgggaagg--------aga--cgctgcagcgcacgg----------------------------------------"/>
<sequence id="seq_Poab-A_06:01"	taxon="Poab-A_06:01"	totalcount="4"	value="gttctcacacca--tccaggcgatgtatggctgcgacgtggggcccgacgggcgcttcctccgcgggtatgaacagcttgcctacgac----------ggcaaggattacatcgccctaaacggggacctgcgctcctggaccgcggcgga----------catggcggctcagatcacccagcgcaagtgg--gaggcggccgg------tgag------gc------------ggag------------------------cag------------------------------------tggagagcctacc------------tggaggg------------cacgtgcgtggagtggctccgcagatacctggagaacgggaagg--------aga--ctctgcagcgcacgg----------------------------------------"/>
<sequence id="seq_Popy-A_06:01"	taxon="Popy-A_06:01"	totalcount="4"	value="gttctcacacca--tccagatgatgtatggctgcgacgtggggcccgacgggcgcttcctccgcgggtatgaacagcttgcctacgac----------ggcaaggattacatcgccctaaacgaggacctgcgctcctggaccgcggcgga----------catggcggctcagatcacccagcgcaagtgg--gaggcggccgg------tgcg------gc------------ggag------------------------cag------------------------------------cagagagcctacc------------tggaggg------------cacgtgcgtggagtggctccgcagatacctggagaacgggaagg--------aga--ctctgcagcgcacgg----------------------------------------"/>
<sequence id="seq_Popy-A_03:02"	taxon="Popy-A_03:02"	totalcount="4"	value="gttctcacacca--tccagaggatgtatggctgcgacgtggggcccgacgggcgcttcctccgcgggtactggcagtacgcgtacgac----------ggcaaggattacatcgccctaaacggggacctgcgctcctggaccgcggcgga----------catggcggctcagatcacccagcgcaagtgg--gaggcggccgg------tgcg------gc------------ggag------------------------cag------------------------------------gacagagcctact------------tggaggg------------cgagtgcgtggagtggctccgcagatacctggagaacgggaagg--------aga--ctctgcagcgcacgg----------------------------------------"/>
<sequence id="seq_Popy-A_03:01"	taxon="Popy-A_03:01"	totalcount="4"	value="gttctcacacca--tccagaggatgtatggctgcgacgtggggcccgacgggcgcttcctccgcgggtactggcagtacgcctacgac----------ggcaaggattacatcgccctaaacggggacctgcgctcctggaccgcggcgga----------catggcggctcagatcacccagcgcaagtgg--gaggtggccgg------tgcg------gc------------ggag------------------------cag------------------------------------gacagagcctacc------------tggaggg------------cgagtgcgtggagtggctccgcagatacctggagaacgggaagg--------aga--ctctgcagcgcacgg----------------------------------------"/>
<sequence id="seq_Poab-A_03:01"	taxon="Poab-A_03:01"	totalcount="4"	value="gttctcacacca--tccagaggatgtatggctgcgacgtggggcccgacgggcgcttcctccgcgggtactggcagtacgcctacgac----------ggcaaggattacatcgccctaaacggggacctgcgctcctggaccgcggcgga----------catggcggctcagatcacccagcgcaagtgg--gaggcggccgg------tgcg------gc------------ggag------------------------cag------------------------------------gacagagcctacc------------tggaggg------------cgagtgcgtggagtggctccgcagatacctggagaacgggaagg--------aga--ctctgcagcgcacgg----------------------------------------"/>
<sequence id="seq_Popy-A_07:01"	taxon="Popy-A_07:01"	totalcount="4"	value="gttctcacacca--tccaggcgatgtatggctgcgacgtggggcccgacgggcgcttcctccgcgggtacgggcaggacgcctacgac----------ggcaaggattacatcgccctaaacgaggacctgcgctcctggaccgcggcgga----------catggcggctcagatcacccagcgcaagtgg--gaggcggccgg------tgtg------gc------------ggag------------------------cag------------------------------------cggagagcctacc------------tggaggg------------cacgtgcgtggagtggctccgcagatacctggagaacgggaagg--------aga--ctctgcagcgcacgg----------------------------------------"/>
<sequence id="seq_Popy-A_08:01"	taxon="Popy-A_08:01"	totalcount="4"	value="gttctcacacca--tccagatgatgtatggctgcgacgtggggcccgacgggcgcttcctccgcgggtaccggcaggacgcctacgac----------ggcaaggattacatcgccctaaacgaggacctgcgctcctggaccgcggcgga----------catggcggctcagatcacccagcgcaagtgg--gaggcggccgg------tgcg------gc------------ggag------------------------cag------------------------------------gacagagcctacc------------tggaggg------------cacgtgcgtggagtggctccgcagatacctggagaacgggaagg--------aga--ctctgcagcgcacgg----------------------------------------"/>
<sequence id="seq_Popy-A_04:01"	taxon="Popy-A_04:01"	totalcount="4"	value="gttctcacacca--tccagataatgtatggctgcgacgtggggcccgacgggcgcttcctccgcgggtaccggcaggacgcctacg-c----------ggcaaggattacatcgccctaaacgaggacctgcgctcctggaccgcggcgga----------catggcggctcagatcacccagcgcaagtgg--gaggcggccgg------tgcg------gc------------ggag------------------------cag------------------------------------cggagagcctacc------------tggaggg------------cctgtgcgtggagtcgctccgcagatacctggagaacgggaagg--------aga--ctctgcagcgcacgg----------------------------------------"/>
<sequence id="seq_Popy-A_04:02"	taxon="Popy-A_04:02"	totalcount="4"	value="gttctcacacca--tccagataatgtatggctgcgacgtggggcccgacgggcgcttcctccgcgggtaccggcaggacgcctacgac----------ggcaaggattacatcgccctaaacgaggacctgcgctcctggaccgcggcgga----------catggcggctcagatcacccagcgcaagtgg--gaggcggccgg------tgcg------gc------------ggag------------------------cag------------------------------------cggagagcctacc------------tggaggg------------cctgtgcgtggagtcgctccgcagatacctggagaacgggaagg--------aga--ctctgcagcgcacgg----------------------------------------"/>
<sequence id="seq_Poab-A_04:01"	taxon="Poab-A_04:01"	totalcount="4"	value="gttctcacacca--tccagataatgtatggctgcgacgtggggcccgacgggcgcttcctccgcgggtaccggcaggacgcctacgac----------ggcaaggattacatcgccctaaacgaggacctgcgctcctggaccgcggcgga----------catggcggctcagatcacccagcgcaagtgg--gaggcggccgg------tgcg------gc------------ggag------------------------cag------------------------------------cggagagcctacc------------tggaggg------------cctgtgcgtggagtcgctccgcagatacctggagaacgggaagg--------aga--ctctgcagcgcacgg----------------------------------------"/>
<sequence id="seq_Popy-A_02:01"	taxon="Popy-A_02:01"	totalcount="4"	value="gttctcacacca--tccagaggatgtatggctgcgacgtggggcccgacgggcgcttcctccgcgggtaccggcagtacgcctacgac----------ggcaaggattacatcgccctaaacggggacctgcgctcctggaccgcggcgga----------catggcggctcagatcacccagcgcaagtgg--gaggcggccgg------tgag------gc------------ggag------------------------cag------------------------------------cggagagcctacc------------tggaggg------------cacgtgcgtggagtggctccgcagatacctggagaacgggaagg--------aga--ctctgcagcgcacgg----------------------------------------"/>
<sequence id="seq_Poab-A_09:01"	taxon="Poab-A_09:01"	totalcount="4"	value="gttctcacacca--tccagatgatgtatggctgcgacgtggggcccgacgggcgcttcctccgcgggtaccggcaggacgcctacgac----------ggcaaggattacatcgccctaaacgaggacctgcgctcctggaccgcggcgga----------catggcggctcagatcacccagcgcaagtgg--gaggcggccgg------tgtg------gc------------ggag------------------------cag------------------------------------cggagagcctacc------------tggaggg------------cgagtgcgtggagtggctccgcagatacctggagaacgggaagg--------aga--ctctgcagcgcacgg----------------------------------------"/>
<sequence id="seq_Popy-A_05:01"	taxon="Popy-A_05:01"	totalcount="4"	value="gttctcacacca--tccagataatgtatggctgcgacgtggggcccgacgggcgcttcctccacgggtaccggcaggacgcctacgac----------ggcaaggattacatcgccctaaacgaggacctgcgctcctggaccgcggcgga----------catggcggctcagatcacccagcgcaagtgg--gaggcggccgg------tgtg------gc------------ggag------------------------cag------------------------------------cagagagcctacc------------tggaggg------------cacgtgcgtggagtggctccgcagatacctggagaacgggaagg--------aga--ctctgcagcgcacgg----------------------------------------"/>
<sequence id="seq_Popy-A_05:02"	taxon="Popy-A_05:02"	totalcount="4"	value="gttctcacacca--tccagataatgtatggctgcgacgtggggcccgacgggcgcttcctccgcgggtaccggcaggacgcctacgac----------ggcaaggattacatcgccctaaacgaggacctgcgctcctggaccgcggcgga----------catggcggctcagatcacccagcgcaagtgg--gaggcggccgg------tgtg------gc------------ggag------------------------cag------------------------------------cagagagcctacc------------tggaggg------------cacgtgcgtggagtggctccgcagatacctggagaacgggaaga--------aga--ctctgcagcgcacgg----------------------------------------"/>
<sequence id="seq_Poab-A_08:01"	taxon="Poab-A_08:01"	totalcount="4"	value="gttctcacacca--tccagataatgtatggctgcgacgtggggcccgacgggcgcttcctccgcgggtaccggcaggacgcctacgac----------ggcaaggattacatcgccctaaacgaggacctgcgctcctggaccgcggcgga----------catggcggctcagatcacccagcgcaagtgg--gaggcggccgg------tgag------gc------------ggag------------------------cag------------------------------------cggagagcctacc------------tggaggg------------cacgtgcgtggagtggctccgcagatacctggagaacgggaagg--------aga--ctctgcagcgcacgg----------------------------------------"/>
<sequence id="seq_Patr-AL_01:02:01:01"	taxon="Patr-AL_01:02:01:01"	totalcount="4"	value="gttctcacacca--tccagttaatgtatggctgcgacgtggggcccgacggacgcttccttcgcgggtaccggcagtacgcctacgac----------ggcaaggattacatcgccctaaacgaggacctgcgctcctggaccgcggcgga----------catggcggctcggatcaccaagcgcaagtgg--gaggcggcccg------tcgg------gc------------ggag------------------------cag------------------------------------ttgagagtctacc------------tgaaggg------------ccggtgcgtggactggctccgcagatacgtggagaacgggaagg--------aga--tgctgcagcgcacgg----------------------------------------"/>
<sequence id="seq_Patr-AL_01:04:01:01"	taxon="Patr-AL_01:04:01:01"	totalcount="4"	value="gttctcacacca--tccagttaatgtatggctgcgacgtggggcccgacggacgcttccttcgcgggtaccggcagtacgcctacgac----------ggcaaggattacatcgccctaaacgaggacctgcgctcctggaccgcggcgga----------catggcggctcggatcaccaagcgcaagtgg--gaggcggcccg------tcgg------gc------------ggag------------------------cag------------------------------------ttgagagtctacc------------tgaaggg------------ccggtgcgtggactggctccgcagatacgtggagaacgggaagg--------aga--tgctgcagcgcacgg----------------------------------------"/>
<sequence id="seq_Gogo-OKO_01:02"	taxon="Gogo-OKO_01:02"	totalcount="4"	value="ggtctcacacca--tccagagaatgtatggctgcgaagtggggccggacgggcgcttcctccgcgggtacctgcaggacgcttacgac----------ggcaaggattacatcaccctgaacgaggacctgcgctcttggaccgcggcaga----------catggcggctcagatcacccagcgcaagtgg--gaggcggcccg------tgag------gc------------ggag------------------------cgg------------------------------------ttgagagcctaca------------tggaggg------------cacgtgcgtggagtggctccgcagatacctggagaacgggaagg--------aga--cgctgcagcgcacgg----------------------------------------"/>
<sequence id="seq_Gobe-OKO_01:01"	taxon="Gobe-OKO_01:01"	totalcount="4"	value="ggtctcacacca--tccagagaatgtatggctgcgaagtggggccggacgggcgcttcctccgcgggtacctgcaggacgcttacgac----------ggcaaggattacatcaccctgaacgaggacctgcgctcttggaccgcggcaga----------catggcggctcagatcacccagcgcaagtgg--gaggcggcccg------tgag------gc------------ggag------------------------cgg------------------------------------ttgagagcctaca------------tggaggg------------cacgtgcgtggagtggctccgcagatacctggagaacgggaagg--------aga--cgctgcagcgcacgg----------------------------------------"/>
<sequence id="seq_Gogo-OKO_02:01"	taxon="Gogo-OKO_02:01"	totalcount="4"	value="gttctcacacca--tccagatgatgtatggctgcgaagtggggccggacgggcgcttcctccgcgggtaccagcaggacgcctacgac----------ggcaaggattacatcgccctgaacgaggacctgcgctcttggaccgcggcgga----------catggcggctcagatcacccagcgcaagtgg--gaggcggcccg------ttgg------gc------------ggag------------------------cag------------------------------------ttgagagcctacc------------tggaggg------------cgagtgcgtggagtggctccgcagatacctggagaacgggaagg--------aga--cgctgcagcgcgcgg----------------------------------------"/>
<sequence id="seq_Gogo-OKO_02:02"	taxon="Gogo-OKO_02:02"	totalcount="4"	value="gttctcacacca--tccagatgatgtatggctgcgaagtggggccggacgggcgcttcctccgcgggtatgaacagcacgcctacgac----------ggcaaggattacatcgccctgaacgaggacctgcgctcttggaccgcggcgga----------catggcggctcagatcacccagcgcaagtgg--gaggcggcccg------ttgg------gc------------ggag------------------------cag------------------------------------ttgagagcctacc------------tggaggg------------cgagtgcgtggagtggctccgcagatacctggagaacgggaagg--------aga--cgctgcagcgcgcgg----------------------------------------"/>
<sequence id="seq_Hosa-Y_03:01"	taxon="Hosa-Y_03:01"	totalcount="4"	value="gttctcacacca--tccagaggatgtctggctgcgacgtggggtcggacgggcgcttcctccgcgggtaccggcaggacgcctacgac----------ggcaaggattacatcgccctgaacgaggacctgcgctcttggaccgcggcgga----------catggcggctcagatcacccagcgcaagtgg--gaggcggcccg------tcag------gc------------ggag------------------------cag------------------------------------ttgagagcctacc------------tggaggg------------cgagtgcatggagtggctccgcagatacctggagaacgggaagg--------aga--cgctgcagcgcacgg----------------------------------------"/>
<sequence id="seq_Hosa-H_03:01"	taxon="Hosa-H_03:01"	totalcount="4"	value="gttctcacacca--tcgacgtgatgtatggctgcgacgtggggcccgacgggcgcttcctccgcgggtatgaacagtacgcctacgac----------agcaaggattacatcgctctgaccgaggacctgcgctcctggaccgcggcgga----------catggcagctcagatcaccaagcgcaagtgg--gaggcggcccg------tcag------gc------------ggag------------------------cag------------------------------------ctgagagcctacc------------tggaggg------------cgagttcgtggagtggctccgcagatacctggagaacgggaagg--------aga--cgctgcagcgcgcgg----------------------------------------"/>
<sequence id="seq_Hosa-H_02:05:01:01"	taxon="Hosa-H_02:05:01:01"	totalcount="4"	value="gttctcacacca--tgcaggtgatgtatggctgcgacttggggcccgacgggcgcttcctccgcgggtatgaacagcacgcctacgac----------ggcaaggattacatcgctctgaacgaggacctgcgctcctggaccgcggcgga----------catggcagctcagatcaccaagcgcaagtgg--gaggcggcccg------tcgg------gc------------ggag------------------------cag------------------------------------cggagagtctacc------------tggaggg------------cgagttcgtggagtggctccgcagatacctggagaacgggaagg--------aga--cgctgcagcgcgcgg----------------------------------------"/>
<sequence id="seq_Hosa-H_02:07:01:01"	taxon="Hosa-H_02:07:01:01"	totalcount="4"	value="gttctcacacca--tgcaggtgatgtatggctgcgacgtggggcccgacgggcgcttcctccgcgggtatgaacagcacgcctacgac----------ggcaaggattacatcgccctgaacgaggacctgcgctcctggaccgcggcgga----------catggcagctcagatcaccaagcgcaagtgg--gaggcggcccg------tcgg------gc------------ggag------------------------cag------------------------------------cggagagtctacc------------tggaggg------------cgagttcgtggagtggctccgcagatacctggagaacgggaagg--------aga--cgctgcagcgcgcgg----------------------------------------"/>
<sequence id="seq_Hosa-H_02:14"	taxon="Hosa-H_02:14"	totalcount="4"	value="gttctcacacca--tgcaggtgatgtatggctgcgacgtggggcccgacgggcgcttcctccgcgggtatgaacagcacgcctacgac----------ggcaaggattacatcgccctgaacgaggacctgcgctcctggaccgcggcgga----------catggcagctcagatcaccaagcgcaagtgg--gaggcggcccg------tcgg------gc------------ggag------------------------cag------------------------------------cggagagtctacc------------tggaggg------------cgagttcgtggagtggctccgcagatacctggagaacgggaagg--------aga--cgctgcagcgcacgg----------------------------------------"/>
<sequence id="seq_Popy-Ap_01:01"	taxon="Popy-Ap_01:01"	totalcount="4"	value="gttctcacacca--tccagacgaggtatggctgcgaagtggggtcggacgggcgcctcctc-gcgggtatgaacagcttgcctacgac----------ggcaagaattacatcgtcctgaacgaggacctgcgctcttggaccgcggcgga----------catggcgactcagatcacccagagcaagtgg--gaggcggcccg------tgtg------gc------------ggag------------------------cag------------------------------------cagaaagcctacc------------tggaggg------------cgagtgcgtggagtggctccgcagatacctggagaacgggaagg--------aga--ctctacagcgcacgg----------------------------------------"/>
<sequence id="seq_Popy-Ap_03:01"	taxon="Popy-Ap_03:01"	totalcount="4"	value="gttctcacacca--tccagacgaggtatggctgcgaagtggggtcggacgggcgcctcctc-gcgggtatgaacagcttgcctacgac----------ggcaagaattacatcgtcctgaacgaggacctgcgctcttggaccgcggcgga----------catggcgactcagatcacccagagcaagtgg--gaggcggcccg------tgtg------gc------------ggag------------------------cag------------------------------------cagagagcctacc------------tggaggg------------cgagtgcgtggagtggctccgcagatacctggagaacgggaagg--------aga--ctctacagcgcacgg----------------------------------------"/>
<sequence id="seq_Popy-Ap_06:01"	taxon="Popy-Ap_06:01"	totalcount="4"	value="gttctcacacca--tccagacgctgtatggctgcgaagtggggtcggacgggcgcctcctc-gcgggtatgaacagcttgcctacgac----------ggcaaggattacatcgtcctgaacgaggacctgcgctcttggaccgcagcgga----------catggcgactcagatcacccagcgcaagtgg--gaggcggcccg------tgtg------gc------------ggag------------------------cag------------------------------------cagagagcctacc------------tggaggg------------tgagtgcgtggaatggctccgcagatacctggagaacgggaagg--------agactctctacagcgcacgg----------------------------------------"/>
<sequence id="seq_Popy-Ap_02:01"	taxon="Popy-Ap_02:01"	totalcount="4"	value="attctcacacca--tccagacgctgtatggctgcgaagtggggtcggacgggcgcctcctc-gcgggtatgaacagcttgcctacgac----------ggcaaggattacatcgccctaaacgaggacctgcgctcttggaccgcggcgga----------catagcgactcagatcacccagcgcaagtgg--gaggcggcccg------tgtg------gc------------ggag------------------------cag------------------------------------cagagagcctacc------------tggaggg------------cgagtgcgtggaatggctccgcagatacctggagaacgggaagg--------agactctctacagcgcacgg----------------------------------------"/>
<sequence id="seq_Popy-Ap_02:02"	taxon="Popy-Ap_02:02"	totalcount="4"	value="attctcacacca--tccagacgctgtatggctgcgaagtggggtcggacgggcgcctcctc-gcgggtatgaacagcttgcctacgac----------ggcaaggattacatcgccctaaacgaggacctgcgctcttggaccgcggcgga----------catagcgactcagatcacccagcgcaagtgg--gaggcggcccg------tgtg------gc------------ggag------------------------cag------------------------------------cagagagcctacc------------tggaggg------------cgagtgcgtggaatggctccgcagatacctggagaacgggaagg--------agactctctacagcgcacgg----------------------------------------"/>
<sequence id="seq_Popy-Ap_04:01"	taxon="Popy-Ap_04:01"	totalcount="4"	value="attctcacacca--tccagaagctgtatggctgcgaagtggggtcggacgggcgcctcctc-gcgggtatgaacagcttgcctacgac----------ggcaaggattacatcgtcctgaacgaggacctgcgctcttggaccgcggcgga----------catagcgactcagatcacccagcgcaagtgg--gaggcggcccg------tgtg------gc------------ggag------------------------cag------------------------------------cagagagcctacc------------tggaggg------------cgagtgcgtggaatggctccgcagatacctggagaacgggaagg--------agactctctacagcgcacgg----------------------------------------"/>
<sequence id="seq_Popy-Ap_05:01"	taxon="Popy-Ap_05:01"	totalcount="4"	value="attctcacacca--tccagaagctgtatggctgcgaagtggggtcggacgggcgcctcctc-gcgggtatgaacagcttgcctacgac----------ggcaaggattacatcgtcctgaacgaggacctgcgctcttggaccgcagcgga----------catagcgactcagatcacccagcgcaagtgg--gaggtggcccg------tgtg------gc------------ggag------------------------cag------------------------------------cagagagcctacc------------tggaggg------------cgagtgcgtggaatggctccgcagatacctggagaacgggaagg--------agactctctacagcgcacgg----------------------------------------"/></data>
<taxonset spec='beast.evolution.alignment.TaxonSet' id='taxa'>
<taxon spec="beast.evolution.alignment.Taxon" id="Casy-classI_NW_007260546.1:91244-94747"/>
<taxon spec="beast.evolution.alignment.Taxon" id="Leca-classI_NC_059129.1:41195708-41197898"/>
<taxon spec="beast.evolution.alignment.Taxon" id="Chsa-classI_XM_038005630.1"/>
<taxon spec="beast.evolution.alignment.Taxon" id="Poab-classI_XM_024248520.1"/>
<taxon spec="beast.evolution.alignment.Taxon" id="Nole-classI_NC_044402.1:50978167-50981653"/>
<taxon spec="beast.evolution.alignment.Taxon" id="Rhro-classI_XM_030928090.1"/>
<taxon spec="beast.evolution.alignment.Taxon" id="Trfr-classI_XM_033219642.1"/>
<taxon spec="beast.evolution.alignment.Taxon" id="Thge-classI_XM_025382010.1"/>
<taxon spec="beast.evolution.alignment.Taxon" id="Thge-classI_XM_025374425.1"/>
<taxon spec="beast.evolution.alignment.Taxon" id="Ceat-classI_XM_012040025.1"/>
<taxon spec="beast.evolution.alignment.Taxon" id="Coan-classI_XR_001002086.1"/>
<taxon spec="beast.evolution.alignment.Taxon" id="Rhro-classI_XM_030928089.1"/>
<taxon spec="beast.evolution.alignment.Taxon" id="Trfr-classI_XR_004439183.1"/>
<taxon spec="beast.evolution.alignment.Taxon" id="Mamu-K_01:02:01:01"/>
<taxon spec="beast.evolution.alignment.Taxon" id="Gogo-A_05:01"/>
<taxon spec="beast.evolution.alignment.Taxon" id="Mamu-A4_14:03:01:01"/>
<taxon spec="beast.evolution.alignment.Taxon" id="Mamu-A2_05:01:01:01"/>
<taxon spec="beast.evolution.alignment.Taxon" id="Mamu-A2_01:01"/>
<taxon spec="beast.evolution.alignment.Taxon" id="Hosa-W_01:01:01:01"/>
<taxon spec="beast.evolution.alignment.Taxon" id="Mafa-W_01:07"/>
<taxon spec="beast.evolution.alignment.Taxon" id="Hosa-A_01:01:01:01"/>
<taxon spec="beast.evolution.alignment.Taxon" id="Mafa-A8_01:01"/>
<taxon spec="beast.evolution.alignment.Taxon" id="Mamu-F_02:01"/>
<taxon spec="beast.evolution.alignment.Taxon" id="Hosa-F_01:01:01:01"/>
<taxon spec="beast.evolution.alignment.Taxon" id="Caja-F4_04:01"/>
<taxon spec="beast.evolution.alignment.Taxon" id="Hosa-K_01:01:01:01"/>
<taxon spec="beast.evolution.alignment.Taxon" id="Hosa-V_01:01:01:01"/>
<taxon spec="beast.evolution.alignment.Taxon" id="Mafa-V_01:04"/>
<taxon spec="beast.evolution.alignment.Taxon" id="Caja-B1_01:01"/>
<taxon spec="beast.evolution.alignment.Taxon" id="Hosa-L_01:01:01:01"/>
<taxon spec="beast.evolution.alignment.Taxon" id="Mafa-L_01:01"/>
<taxon spec="beast.evolution.alignment.Taxon" id="Hosa-E_01:01:01:01"/>
<taxon spec="beast.evolution.alignment.Taxon" id="Mamu-E_02:01:02"/>
<taxon spec="beast.evolution.alignment.Taxon" id="Caja-E_03:01:02"/>
<taxon spec="beast.evolution.alignment.Taxon" id="Hosa-J_01:01:01:01"/>
<taxon spec="beast.evolution.alignment.Taxon" id="Mamu-J_01:01:01:01"/>
<taxon spec="beast.evolution.alignment.Taxon" id="Hosa-G_01:01:01:01"/>
<taxon spec="beast.evolution.alignment.Taxon" id="Mamu-G_02:05:01:01"/>
<taxon spec="beast.evolution.alignment.Taxon" id="Chsa-A_01:01"/>
<taxon spec="beast.evolution.alignment.Taxon" id="Mamu-I_01:01:01:01"/>
<taxon spec="beast.evolution.alignment.Taxon" id="Mamu-A5_30:01:01"/>
<taxon spec="beast.evolution.alignment.Taxon" id="Mamu-A4_01:01:01:01"/>
<taxon spec="beast.evolution.alignment.Taxon" id="Hosa-B_07:02:01:01"/>
<taxon spec="beast.evolution.alignment.Taxon" id="Mamu-B_001:01:01:01"/>
<taxon spec="beast.evolution.alignment.Taxon" id="Mamu-A1_001:01:01:01"/>
<taxon spec="beast.evolution.alignment.Taxon" id="Mamu-A3_13:01:01:01"/>
<taxon spec="beast.evolution.alignment.Taxon" id="Paan-A_01:01"/>
<taxon spec="beast.evolution.alignment.Taxon" id="Ceat-Aw2_01:01"/>
<taxon spec="beast.evolution.alignment.Taxon" id="Mamu-AG4_08:01:01:01"/>
<taxon spec="beast.evolution.alignment.Taxon" id="Ceat-Aw1_01:01"/>
<taxon spec="beast.evolution.alignment.Taxon" id="Mamu-A7_01:02:01:01"/>
<taxon spec="beast.evolution.alignment.Taxon" id="Mamu-AG5_07:01:01:01"/>
<taxon spec="beast.evolution.alignment.Taxon" id="Mamu-AG1_05:02:01:01"/>
<taxon spec="beast.evolution.alignment.Taxon" id="Mamu-AG6_04:01:01:01"/>
<taxon spec="beast.evolution.alignment.Taxon" id="Chsa-AG_01:01"/>
<taxon spec="beast.evolution.alignment.Taxon" id="Paan-AG_01:01:01"/>
<taxon spec="beast.evolution.alignment.Taxon" id="Mamu-AG3_02:01:01:01"/>
<taxon spec="beast.evolution.alignment.Taxon" id="Mamu-AG2_01:02:01:01"/>
<taxon spec="beast.evolution.alignment.Taxon" id="Caja-G_07:01:01"/>
<taxon spec="beast.evolution.alignment.Taxon" id="Ceat-A1_01:01"/>
<taxon spec="beast.evolution.alignment.Taxon" id="Mamu-A6_01:03:02:01"/>
<taxon spec="beast.evolution.alignment.Taxon" id="Hosa-H_01:01:01:01"/>
<taxon spec="beast.evolution.alignment.Taxon" id="Gogo-H_01"/>
<taxon spec="beast.evolution.alignment.Taxon" id="Patr-H_01"/>
<taxon spec="beast.evolution.alignment.Taxon" id="Hyla-A_01"/>
<taxon spec="beast.evolution.alignment.Taxon" id="Patr-AL_01:01:01:01"/>
<taxon spec="beast.evolution.alignment.Taxon" id="Popy-A_01:01"/>
<taxon spec="beast.evolution.alignment.Taxon" id="Gogo-OKO_01:01"/>
<taxon spec="beast.evolution.alignment.Taxon" id="Gogo-A_01:01:01"/>
<taxon spec="beast.evolution.alignment.Taxon" id="Hosa-Y_01:01"/>
<taxon spec="beast.evolution.alignment.Taxon" id="Patr-A_01:01:01:01"/>
<taxon spec="beast.evolution.alignment.Taxon" id="Hosa-C_01:02:01:01"/>
<taxon spec="beast.evolution.alignment.Taxon" id="Hyla-A_02"/>
<taxon spec="beast.evolution.alignment.Taxon" id="Hymo-classI_NW_022611662.1:28420878-28424426"/>
<taxon spec="beast.evolution.alignment.Taxon" id="Popy-A_01:02"/>
<taxon spec="beast.evolution.alignment.Taxon" id="Hosa-A_23:31"/>
<taxon spec="beast.evolution.alignment.Taxon" id="Hosa-A_23:17:01:01"/>
<taxon spec="beast.evolution.alignment.Taxon" id="Hosa-A_23:01:01:01"/>
<taxon spec="beast.evolution.alignment.Taxon" id="Hosa-A_24:03:01:01"/>
<taxon spec="beast.evolution.alignment.Taxon" id="Hosa-A_24:07:01:01"/>
<taxon spec="beast.evolution.alignment.Taxon" id="Hosa-A_24:02:01:01"/>
<taxon spec="beast.evolution.alignment.Taxon" id="Hosa-A_68:01:01:01"/>
<taxon spec="beast.evolution.alignment.Taxon" id="Hosa-A_68:03:01:01"/>
<taxon spec="beast.evolution.alignment.Taxon" id="Hosa-A_68:05"/>
<taxon spec="beast.evolution.alignment.Taxon" id="Hosa-A_68:02:01:01"/>
<taxon spec="beast.evolution.alignment.Taxon" id="Hosa-A_02:03:01:01"/>
<taxon spec="beast.evolution.alignment.Taxon" id="Hosa-A_02:02:01:01"/>
<taxon spec="beast.evolution.alignment.Taxon" id="Hosa-A_02:05:01:01"/>
<taxon spec="beast.evolution.alignment.Taxon" id="Hosa-A_02:14"/>
<taxon spec="beast.evolution.alignment.Taxon" id="Hosa-A_02:04:01"/>
<taxon spec="beast.evolution.alignment.Taxon" id="Hosa-A_02:07:01:01"/>
<taxon spec="beast.evolution.alignment.Taxon" id="Hosa-A_02:06:01:01"/>
<taxon spec="beast.evolution.alignment.Taxon" id="Hosa-A_02:01:01:01"/>
<taxon spec="beast.evolution.alignment.Taxon" id="Hosa-A_02:11:01:01"/>
<taxon spec="beast.evolution.alignment.Taxon" id="Hosa-A_69:01:01:01"/>
<taxon spec="beast.evolution.alignment.Taxon" id="Hosa-A_30:04:01:01"/>
<taxon spec="beast.evolution.alignment.Taxon" id="Hosa-A_30:10"/>
<taxon spec="beast.evolution.alignment.Taxon" id="Hosa-A_30:01:01:01"/>
<taxon spec="beast.evolution.alignment.Taxon" id="Patr-A_10:01:01:01"/>
<taxon spec="beast.evolution.alignment.Taxon" id="Patr-A_25:01:01:01"/>
<taxon spec="beast.evolution.alignment.Taxon" id="Papa-A_08:02:01:01"/>
<taxon spec="beast.evolution.alignment.Taxon" id="Papa-A_08:03:01:01"/>
<taxon spec="beast.evolution.alignment.Taxon" id="Patr-A_18:01:01:01"/>
<taxon spec="beast.evolution.alignment.Taxon" id="Patr-A_07:01:01:01"/>
<taxon spec="beast.evolution.alignment.Taxon" id="Hosa-A_32:02"/>
<taxon spec="beast.evolution.alignment.Taxon" id="Hosa-A_74:02:01:01"/>
<taxon spec="beast.evolution.alignment.Taxon" id="Hosa-A_74:03:01:01"/>
<taxon spec="beast.evolution.alignment.Taxon" id="Hosa-A_32:01:01:01"/>
<taxon spec="beast.evolution.alignment.Taxon" id="Hosa-A_74:01:01:01"/>
<taxon spec="beast.evolution.alignment.Taxon" id="Hosa-A_31:02:01"/>
<taxon spec="beast.evolution.alignment.Taxon" id="Hosa-A_31:09"/>
<taxon spec="beast.evolution.alignment.Taxon" id="Hosa-A_33:03:01:01"/>
<taxon spec="beast.evolution.alignment.Taxon" id="Hosa-A_31:01:02:01"/>
<taxon spec="beast.evolution.alignment.Taxon" id="Hosa-A_33:05"/>
<taxon spec="beast.evolution.alignment.Taxon" id="Hosa-A_33:01:01:01"/>
<taxon spec="beast.evolution.alignment.Taxon" id="Hosa-A_29:10:01"/>
<taxon spec="beast.evolution.alignment.Taxon" id="Hosa-A_29:01:01:01"/>
<taxon spec="beast.evolution.alignment.Taxon" id="Hosa-A_29:02:01:01"/>
<taxon spec="beast.evolution.alignment.Taxon" id="Gogo-A_04:01:01:01"/>
<taxon spec="beast.evolution.alignment.Taxon" id="Gogo-A_07:01:01:01"/>
<taxon spec="beast.evolution.alignment.Taxon" id="Gogo-A_02:01"/>
<taxon spec="beast.evolution.alignment.Taxon" id="Gogo-A_05:02:01:01N"/>
<taxon spec="beast.evolution.alignment.Taxon" id="Gogo-A_05:04N"/>
<taxon spec="beast.evolution.alignment.Taxon" id="Hosa-A_66:02:01:01"/>
<taxon spec="beast.evolution.alignment.Taxon" id="Hosa-A_66:03:01:01"/>
<taxon spec="beast.evolution.alignment.Taxon" id="Hosa-A_34:05"/>
<taxon spec="beast.evolution.alignment.Taxon" id="Hosa-A_34:01:01:01"/>
<taxon spec="beast.evolution.alignment.Taxon" id="Hosa-A_26:08:01:01"/>
<taxon spec="beast.evolution.alignment.Taxon" id="Hosa-A_25:02"/>
<taxon spec="beast.evolution.alignment.Taxon" id="Hosa-A_25:24"/>
<taxon spec="beast.evolution.alignment.Taxon" id="Hosa-A_25:01:01:01"/>
<taxon spec="beast.evolution.alignment.Taxon" id="Hosa-A_26:01:01:01"/>
<taxon spec="beast.evolution.alignment.Taxon" id="Hosa-A_43:01"/>
<taxon spec="beast.evolution.alignment.Taxon" id="Hosa-A_66:01:01:01"/>
<taxon spec="beast.evolution.alignment.Taxon" id="Hosa-A_26:02:01"/>
<taxon spec="beast.evolution.alignment.Taxon" id="Patr-A_17:01:01:01"/>
<taxon spec="beast.evolution.alignment.Taxon" id="Hosa-A_34:02:01:01"/>
<taxon spec="beast.evolution.alignment.Taxon" id="Hosa-A_32:04"/>
<taxon spec="beast.evolution.alignment.Taxon" id="Hosa-A_03:01:01:01"/>
<taxon spec="beast.evolution.alignment.Taxon" id="Hosa-A_03:89:02"/>
<taxon spec="beast.evolution.alignment.Taxon" id="Hosa-A_03:02:01:01"/>
<taxon spec="beast.evolution.alignment.Taxon" id="Hosa-A_80:01:01:01"/>
<taxon spec="beast.evolution.alignment.Taxon" id="Patr-A_22:01:01:01"/>
<taxon spec="beast.evolution.alignment.Taxon" id="Patr-A_27:01:01:01"/>
<taxon spec="beast.evolution.alignment.Taxon" id="Patr-A_08:01:01:01"/>
<taxon spec="beast.evolution.alignment.Taxon" id="Patr-A_08:02:01:01"/>
<taxon spec="beast.evolution.alignment.Taxon" id="Patr-A_26:01:01:01"/>
<taxon spec="beast.evolution.alignment.Taxon" id="Patr-A_15:02:01:01"/>
<taxon spec="beast.evolution.alignment.Taxon" id="Patr-A_15:03:01:01"/>
<taxon spec="beast.evolution.alignment.Taxon" id="Patr-A_14:01:01:01"/>
<taxon spec="beast.evolution.alignment.Taxon" id="Patr-A_12:01:01:01"/>
<taxon spec="beast.evolution.alignment.Taxon" id="Patr-A_15:01:01:01"/>
<taxon spec="beast.evolution.alignment.Taxon" id="Papa-A_06:02:01:01"/>
<taxon spec="beast.evolution.alignment.Taxon" id="Patr-A_16:01:01:01"/>
<taxon spec="beast.evolution.alignment.Taxon" id="Papa-A_04:02:01:01"/>
<taxon spec="beast.evolution.alignment.Taxon" id="Patr-A_09:01:01:01"/>
<taxon spec="beast.evolution.alignment.Taxon" id="Patr-A_13:01:01:01"/>
<taxon spec="beast.evolution.alignment.Taxon" id="Papa-A_06:03:01:01"/>
<taxon spec="beast.evolution.alignment.Taxon" id="Patr-A_04:01:01:01"/>
<taxon spec="beast.evolution.alignment.Taxon" id="Patr-A_17:04:01:01"/>
<taxon spec="beast.evolution.alignment.Taxon" id="Papa-A_03:02:01:01"/>
<taxon spec="beast.evolution.alignment.Taxon" id="Papa-A_03:03:01:02"/>
<taxon spec="beast.evolution.alignment.Taxon" id="Papa-A_03:05:01:01"/>
<taxon spec="beast.evolution.alignment.Taxon" id="Patr-A_04:04:01:01"/>
<taxon spec="beast.evolution.alignment.Taxon" id="Patr-A_05:01:01:01"/>
<taxon spec="beast.evolution.alignment.Taxon" id="Papa-A_09:02:01:01"/>
<taxon spec="beast.evolution.alignment.Taxon" id="Patr-A_06:01:01:01"/>
<taxon spec="beast.evolution.alignment.Taxon" id="Patr-A_06:02:01:01"/>
<taxon spec="beast.evolution.alignment.Taxon" id="Patr-A_02:01:01:01"/>
<taxon spec="beast.evolution.alignment.Taxon" id="Patr-A_11:01:01:01"/>
<taxon spec="beast.evolution.alignment.Taxon" id="Hosa-A_36:03"/>
<taxon spec="beast.evolution.alignment.Taxon" id="Hosa-A_36:01:01:01"/>
<taxon spec="beast.evolution.alignment.Taxon" id="Hosa-A_01:02:01:01"/>
<taxon spec="beast.evolution.alignment.Taxon" id="Hosa-A_01:09:01:01"/>
<taxon spec="beast.evolution.alignment.Taxon" id="Hosa-A_36:04"/>
<taxon spec="beast.evolution.alignment.Taxon" id="Hosa-A_11:01:01:01"/>
<taxon spec="beast.evolution.alignment.Taxon" id="Hosa-A_11:02:01:01"/>
<taxon spec="beast.evolution.alignment.Taxon" id="Hosa-A_11:335:01"/>
<taxon spec="beast.evolution.alignment.Taxon" id="Patr-A_03:01:01:01"/>
<taxon spec="beast.evolution.alignment.Taxon" id="Papa-A_05:03:01:01"/>
<taxon spec="beast.evolution.alignment.Taxon" id="Patr-A_03:02:01:01"/>
<taxon spec="beast.evolution.alignment.Taxon" id="Patr-A_03:07:01:01"/>
<taxon spec="beast.evolution.alignment.Taxon" id="Poab-A_06:01"/>
<taxon spec="beast.evolution.alignment.Taxon" id="Popy-A_06:01"/>
<taxon spec="beast.evolution.alignment.Taxon" id="Popy-A_03:02"/>
<taxon spec="beast.evolution.alignment.Taxon" id="Popy-A_03:01"/>
<taxon spec="beast.evolution.alignment.Taxon" id="Poab-A_03:01"/>
<taxon spec="beast.evolution.alignment.Taxon" id="Popy-A_07:01"/>
<taxon spec="beast.evolution.alignment.Taxon" id="Popy-A_08:01"/>
<taxon spec="beast.evolution.alignment.Taxon" id="Popy-A_04:01"/>
<taxon spec="beast.evolution.alignment.Taxon" id="Popy-A_04:02"/>
<taxon spec="beast.evolution.alignment.Taxon" id="Poab-A_04:01"/>
<taxon spec="beast.evolution.alignment.Taxon" id="Popy-A_02:01"/>
<taxon spec="beast.evolution.alignment.Taxon" id="Poab-A_09:01"/>
<taxon spec="beast.evolution.alignment.Taxon" id="Popy-A_05:01"/>
<taxon spec="beast.evolution.alignment.Taxon" id="Popy-A_05:02"/>
<taxon spec="beast.evolution.alignment.Taxon" id="Poab-A_08:01"/>
<taxon spec="beast.evolution.alignment.Taxon" id="Patr-AL_01:02:01:01"/>
<taxon spec="beast.evolution.alignment.Taxon" id="Patr-AL_01:04:01:01"/>
<taxon spec="beast.evolution.alignment.Taxon" id="Gogo-OKO_01:02"/>
<taxon spec="beast.evolution.alignment.Taxon" id="Gobe-OKO_01:01"/>
<taxon spec="beast.evolution.alignment.Taxon" id="Gogo-OKO_02:01"/>
<taxon spec="beast.evolution.alignment.Taxon" id="Gogo-OKO_02:02"/>
<taxon spec="beast.evolution.alignment.Taxon" id="Hosa-Y_03:01"/>
<taxon spec="beast.evolution.alignment.Taxon" id="Hosa-H_03:01"/>
<taxon spec="beast.evolution.alignment.Taxon" id="Hosa-H_02:05:01:01"/>
<taxon spec="beast.evolution.alignment.Taxon" id="Hosa-H_02:07:01:01"/>
<taxon spec="beast.evolution.alignment.Taxon" id="Hosa-H_02:14"/>
<taxon spec="beast.evolution.alignment.Taxon" id="Popy-Ap_01:01"/>
<taxon spec="beast.evolution.alignment.Taxon" id="Popy-Ap_03:01"/>
<taxon spec="beast.evolution.alignment.Taxon" id="Popy-Ap_06:01"/>
<taxon spec="beast.evolution.alignment.Taxon" id="Popy-Ap_02:01"/>
<taxon spec="beast.evolution.alignment.Taxon" id="Popy-Ap_02:02"/>
<taxon spec="beast.evolution.alignment.Taxon" id="Popy-Ap_04:01"/>
<taxon spec="beast.evolution.alignment.Taxon" id="Popy-Ap_05:01"/>
</taxonset>
<input spec="ParameterList" id="parameterList">
        <parameter spec="QuietRealParameter" id="parameter1" value="0.0 0.0 0.0 0.0 0.0" upper="Infinity" lower="-Infinity"/>
    </input>

    <input spec="DPPointer" id="param.pointers">
        <input name="uniqueParameter" idref="parameter1"/>
        <input name="initialAssignment" spec="IntegerParameter" value="0" dimension="458" lower="0"/>
    </input>

    <input spec="ParameterList" id="modelList">
        <parameter spec="QuietRealParameter" id="parameter2" value="5.0" upper="5.0" lower="1.0"/>
    </input>

    <input spec="DPPointer" id="model.pointers">
        <input name="uniqueParameter" idref="parameter2"/>
        <input name="initialAssignment" spec="IntegerParameter" value="0" dimension="458" lower="0"/>
    </input>

    <input spec="ParameterList" id="freqsList">
        <parameter spec="QuietRealParameter" id="parameter3" value="0.25 0.25 0.25 0.25" upper="1.0" lower="0.0"/>
    </input>

    <input spec="DPPointer" id="freq.pointers">
        <input name="uniqueParameter" idref="parameter3"/>
        <input name="initialAssignment" spec="IntegerParameter" value="0" dimension="458" lower="0"/>
    </input>

    <input spec="ParameterList" id="ratesList">
        <parameter spec="QuietRealParameter" id="parameter4" value="0.1" upper="Infinity" lower="0.0"/>
    </input>

    <input spec="DPPointer" id="rates.pointers">
        <input name="uniqueParameter" idref="parameter4"/>
        <input name="initialAssignment" spec="IntegerParameter" value="0" dimension="458" lower="0"/>
    </input>

    <input spec="DPNtdBMA" id="dpNtdBMA">
        <input name="paramList" spec="ParameterList" idref="parameterList"/>
        <input name="modelList" spec="ParameterList" idref="modelList"/>
        <input name="freqsList" spec="ParameterList" idref="freqsList"/>
        <input name="pointers" spec="DPPointer" idref="freq.pointers"/>
    </input>

    <input spec="DPNtdRateSepSiteModel" id="dpNtdRateSepSiteModel" substClusterLimit="30" ratesClusterLimit="30">
        <input name="ntdBMAList" idref="dpNtdBMA"/>
        <input name="ratesList" idref="ratesList"/>
        <input name="ratesPointers" idref="rates.pointers"/>
        <dpValSubst idref="dpValuable.subst"/>
        <dpValRate idref="dpValuable.rate"/>
    </input>

    <tree spec='beast.util.ClusterTree' id='tree' clusterType='upgma'>
        <taxa idref='alignment'/>
    </tree>

    <input spec="beast.evolution.tree.TreeScaler" id="treeScaler" scaleToHeight="1.0">
        <initial idref='tree'/>
    </input>


    <branchRateModel id="branchRates" spec="beast.evolution.branchratemodel.UCRelaxedClockModel" normalize="true">
        <tree idref="tree"/>
        <distr  spec="beast.math.distributions.LogNormalDistributionModel" meanInRealSpace="true" offset="0.0">
            <M spec="RealParameter" id="ucld.mean" value="1.0"/>
            <S spec="RealParameter" id="ucld.stdev" value="0.5" lower="0.0" upper="1000.0"/>
        </distr>
        <rateCategories spec="parameter.IntegerParameter" id="rateCategories"  value="1" dimension="166"/>
    </branchRateModel>

    <input spec='DPSepTreeLikelihood' id="treeLikelihood">
        <data idref="alignment"/>
        <tree idref="tree"/>
        <siteModel idref="dpNtdRateSepSiteModel"/>
        <branchRateModel idref="branchRates"/>
    </input>


    <!-- The HKY substitution model (Hasegawa, Kishino & Yano, 1985)             -->
    <input spec="SwitchingNtdBMA" id="tempNtdBMA1">
        <input name="logKappa" spec="QuietRealParameter" value="0.0"/>
        <input name="logTN" spec="QuietRealParameter" value="0.0"/>
        <input name="logAC" spec="QuietRealParameter" value="0.0"/>
        <input name="logAT" spec="QuietRealParameter" value="0.0"/>
        <input name="logGC" spec="QuietRealParameter" value="0.0"/>
        <input name="modelChoose" spec="QuietRealParameter" value="1.0"/>
        <input name="frequenciesParameter" spec="QuietRealParameter" value="0.25 0.25 0.25 0.25"/>
    </input>

    <!-- site model                                                              -->
    <input spec='DummySiteModel' id="dummySiteModel1">
        <substModel idref='tempNtdBMA1'/>
        <input name="mutationRate" spec="QuietRealParameter" value="1.0"/>
    </input>


    <input spec='SepTempWVTreeLikelihood' id="tempTreeLikelihood1">
        <data idref="alignment"/>
        <tree idref="tree"/>
        <siteModel idref="dummySiteModel1"/>
        <NtdRateSepSiteModel idref="dpNtdRateSepSiteModel"/>
        <branchRateModel idref="branchRates"/>
    </input>

    <input spec="SwitchingNtdBMA" id="tempNtdBMA2">
        <input name="logKappa" spec="QuietRealParameter" value="0.0"/>
        <input name="logTN" spec="QuietRealParameter" value="0.0"/>
        <input name="logAC" spec="QuietRealParameter" value="0.0"/>
        <input name="logAT" spec="QuietRealParameter" value="0.0"/>
        <input name="logGC" spec="QuietRealParameter" value="0.0"/>
        <input name="modelChoose" spec="QuietRealParameter" value="1.0"/>
        <input name="frequenciesParameter" spec="QuietRealParameter" value="0.25 0.25 0.25 0.25"/>
    </input>

    <!-- site model                                                              -->
    <input spec='QuietSiteModel' id="dummySiteModel2">
        <substModel idref='tempNtdBMA2'/>
        <input name="mutationRate" spec="QuietRealParameter" value="1.0"/>
    </input>

    <input spec='SepTempTreeLikelihood' id="tempTreeLikelihood2">
        <data idref="alignment"/>
        <tree idref="tree"/>
        <NtdRateSepSiteModel idref="dpNtdRateSepSiteModel"/>
        <siteModel idref="dummySiteModel2"/>
        <branchRateModel idref="branchRates"/>
    </input>
    <!--input spec="DummyLikelihood" id="likelihood">
        <input name="plugin" idref="dpNtdSiteModel"/>
    </input-->

    <input spec='beast.evolution.speciation.CalibratedYuleModel' type="full" id="yule">
        <birthRate id="birthRate" spec='parameter.RealParameter' value="2.0"/>
        <tree idref='tree'/>

        <calibrations spec='beast.evolution.speciation.CalibrationPoint' id='cal'>
            <taxonset idref="taxa"/>
            <!-- This Gamma distribution approximates Normal(mean=0,stdev=0.1)-->
            <distr spec="beast.math.distributions.Gamma" alpha="100" beta="0.01"/>
        </calibrations>
    </input>

    <input name="scaler" id="mean.rate" spec="PointerMean">
        <input name="paramList" idref="ratesList"/>
        <input name="pointers" idref="rates.pointers"/>
        <input name="dpVal" idref="dpValuable.rate"/>
    </input>

    <input spec="DPValuable" id="dpValuable.subst">
        <input spec="ParameterList" name="paramList" idref="freqsList"/>
        <input spec="DPPointer" name="pointers" idref="freq.pointers"/>
    </input>

    <input spec="DPValuable" id="dpValuable.rate">
        <input spec="ParameterList" name="paramList" idref="ratesList"/>
        <input spec="DPPointer" name="pointers" idref="rates.pointers"/>
    </input>

    <input spec="beast.math.distributions.CompoundDirichletProcess" id="cpdp">
        <input name="dpVal" idref="dpValuable.subst"/>
        <input name="baseDistr" spec="beast.math.distributions.MultivariateNormal">
            <input name="mean" spec="RealParameter" id="mvn.mean"  value="3.89 1.914  0.416 -0.122 0.209"/>
            <input name="precision" id="mvn.precision" spec="RealParameter" value="
                1.003 0.117 -0.341 -0.103 -0.709
                0.117 0.984 -1.283 1.327 0.078
                -0.341 -1.283 16.894 -2.212 -6.792
                -0.103 1.327 -2.212 16.512 -3.212
                -0.709 0.078 -6.792 -3.212 11.873"/>
        </input>
        <input name="baseDistr" spec="beast.math.distributions.CategoricalDistribution"  offset="1">
            <input spec="RealParameter" name="probs" id="categorical.prob" value="0.2 0.2 0.2 0.2 0.2" lower="0.0"/>
        </input>
        <input name="baseDistr" spec="beast.math.distributions.DirichletDistribution">
            <input name="alpha" id="dirichlet.prob" spec="RealParameter" value="0.25 0.25 0.25 0.25" lower="0" upper="Infinity"/>
            <input name="scale" id="dirichlet.scale" spec="RealParameter" value="40.0" lower="0" upper="Infinity"/>
        </input>
        <input name="alpha" spec="RealParameter" id="conc" value="0.1065" lower="0.0" upper="Infinity"/>
    </input>

    <input spec="DirichletProcess" id="dp">
        <input name="dpVal" idref="dpValuable.rate"/>
        <input name="baseDistr" spec="beast.math.distributions.LogNormal" meanInRealSpace="false" sIsPrec="true">
            <input name="M" spec="RealParameter" id="lnorm.mean" value="-2" lower="-Infinity" upper="Infinity"/>
            <input name="S" spec="RealParameter" id="lnorm.prec" value="1" lower="0.0" upper="Infinity"/>
        </input>
        <input name="alpha" spec="RealParameter" value="0.1065" lower="0.0" upper="Infinity"/>
    </input>

    <input spec="Count" id="model.count">
        <input name="list" idref="dpNtdBMA"/>
    </input>

    <input spec="Count" id="siteModel.count">
        <input name="list" idref="dpNtdRateSepSiteModel"/>
    </input>

    <input spec="Count" id="treeLik.count">
        <input name="list" idref="treeLikelihood"/>
    </input>

    <input spec="Weights" id="treeLik.weight">
        <input name="dpTreeLik" idref="treeLikelihood"/>
    </input>

    <input spec="Indices" id="model.indices">
        <input name="dpNtdBMA" idref="dpNtdBMA"/>
    </input>

    <input spec="PrintListIDNumber" id="subst.list.print">
        <input name="paramList" idref="freqsList"/>
    </input>

    <input spec="PrintListIDNumber" id="rates.list.print">
        <input name="paramList" idref="ratesList"/>
    </input>

    <input spec="PrintPointerIDNumber" id="subst.pointers.print">
        <input name="pointers" idref="freq.pointers"/>
    </input>

    <input spec="PrintPointerIDNumber" id="rates.pointers.print">
        <input name="pointers" idref="rates.pointers"/>
    </input>
    <!--run spec="MCMC" id="mcmc" chainLength="1000"--> <!--autoOptimize="true"-->
    <run id="mcmc" spec="beast.coupledMCMC.CoupledMCMC" chainLength="40000000" deltaTemperature="0.025" chains="4" resampleEvery="10000">
        <state>
            <input name='stateNode' idref='parameterList'/>
            <input name='stateNode' idref='modelList'/>
            <input name='stateNode' idref='freqsList'/>
            <input name='stateNode' idref='ratesList'/>
            <input name='stateNode' idref='param.pointers'/>
            <input name='stateNode' idref='model.pointers'/>
            <input name='stateNode' idref='freq.pointers'/>
            <input name='stateNode' idref='rates.pointers'/>
            <input name="stateNode" idref="tree"/>
            <input name='stateNode' idref="lnorm.mean"/>
            <input name='stateNode' idref="lnorm.prec"/>
            <input name="stateNode" idref="dirichlet.scale"/>
            <input name="stateNode" idref="dirichlet.prob"/>
            <input name="stateNode" idref="categorical.prob"/>
            <input name='stateNode' idref="mvn.mean"/>
            <input name='stateNode' idref="mvn.precision"/>
            <input name="stateNode" idref="mvnPriorMean"/>
            <input name="stateNode" idref="mvnPriorPrecision"/>
            <input name="stateNode" idref="wishartPriorScale"/>
            <stateNode idref='birthRate'/>
            <stateNode idref='ucld.mean'/>
            <stateNode idref='ucld.stdev'/>
            <input name="stateNode" id="dirichletPriorOncategorialProbs" spec="RealParameter" value="1.0 1.0 1.0 1.0 1.0"/>
            <stateNode idref='rateCategories'/>
        </state>

        <distribution spec="CompoundDistribution" id="posterior">
            <distribution idref="treeLikelihood"/>
            <distribution id="prior" spec="beast.math.distributions.ParameterListsPrior" applyToList="true">
                <distr idref="cpdp"/>
                <xList idref="parameterList"/>
                <xList idref="modelList"/>
                <xList idref="freqsList"/>
            </distribution>
            <distribution id="prior.rate" spec="beast.math.distributions.ParameterListPrior" applyToList="true">
                <distr idref="dp"/>
                <xList idref="ratesList"/>
            </distribution>
            <distribution id="hMean.prior" spec="beast.math.distributions.Prior">
                 <input name="distr" spec="beast.math.distributions.Normal" mean="-2.3" sigma="2.35"/>
                 <x idref="lnorm.mean"/>
             </distribution>
            <distribution id="hCV.prior" spec="beast.math.distributions.Prior">
                 <input name="distr" spec="beast.math.distributions.Gamma" alpha="1" beta="10"/>
                 <x idref="lnorm.prec"/>
             </distribution>
            <distribution id="s.prior"  spec="beast.math.distributions.Prior">
                <input name="distr" spec="beast.math.distributions.Gamma" alpha="1.0" beta="0.333333"/>
                <x idref="ucld.stdev"/>
            </distribution>
            <distribution id="dScale.prior" spec="beast.math.distributions.Prior">
                <input name="distr" spec="beast.math.distributions.Gamma" alpha="0.001" beta="1000"/>
                <x idref="dirichlet.scale"/>
            </distribution>
            <distribution id="mvnmean.prior" spec="beast.math.distributions.Prior">
                 <input name="distr" spec="beast.math.distributions.MultivariateNormal">
                     <input name="mean" spec="RealParameter" id="mvnPriorMean"  value="3.89 1.914  0.416 -0.122 0.209"/>
                     <parameter name="precision" id="mvnPriorPrecision" value="
                         1.003 0.117 -0.341 -0.103 -0.709
                         0.117 0.984 -1.283 1.327 0.078
                        -0.341 -1.283 16.894 -2.212 -6.792
                        -0.103 1.327 -2.212 16.512 -3.212
                        -0.709 0.078 -6.792 -3.212 11.873"/>
                 </input>
                 <x idref="mvn.mean"/>
            </distribution>
            <distribution id="mvnprecision.prior" spec="beast.math.distributions.Prior">
                 <input name="distr" spec="beast.math.distributions.Wishart" df="7">
                     <parameter name="scaleMatrix" id="wishartPriorScale" value="
                        1.003 0.0 0.0 0.0 0.0
                        0.0 0.984 0.0 0.0 0.0
                        0.0 0.0 16.894 0.0 0.0
                        0.0 0.0 0.0 16.512 0.0
                        0.0 0.0 0.0 0.0 11.873
                        "/>
                 </input>
                 <x idref="mvn.precision"/>
             </distribution>
            <distribution spec="beast.math.distributions.Prior">
                <input name="distr" spec="beast.math.distributions.Normal" mean="1.0" sigma="0.1"/>
                <x spec="beast.evolution.tree.TreeHeightValuable" id="rootHeight" tree="@tree"/>
            </distribution>
            <distribution id="yule.prior" idref='yule'/>
        </distribution>
        <init idref="treeScaler"/>


        <operator spec='ScaleOperator' scaleFactor="0.75" weight="0.6" parameter="@birthRate"/>
        <operator spec='ScaleOperator' scaleFactor="0.75" weight="3" tree="@tree"/>
        <operator spec='Uniform' weight="10" tree="@tree"/>
        <operator spec='SubtreeSlide' weight="5" gaussian="true" size="1.0" tree="@tree"/>
        <operator id='narrow' spec='Exchange' isNarrow='true' weight="1" tree="@tree"/>
        <operator id='wide' spec='Exchange' isNarrow='false' weight="1" tree="@tree"/>
        <operator spec='WilsonBalding' weight="1" tree="@tree"/>


        <operator id="dpps1" spec="RateSAMSPriorOperator" weight="5" >
            <input name="tempLikelihood" idref="tempTreeLikelihood1"/>
            <input name="ratesList" idref="ratesList"/>
            <input name="ratesPointers" idref="rates.pointers"/>
            <input name="dirichletProcess" idref="dp"/>
            <input name="dpTreeLik" idref="treeLikelihood"/>
            <input name="dpVal" idref="dpValuable.rate"/>
        </operator>

        <operator id="dpps2" spec="RateDPPGibbsSampler" weight="5" sampleSize="5">
            <input name="tempLikelihood" idref="tempTreeLikelihood2"/>
            <input name="ratesList" idref="ratesList"/>
            <input name="ratesPointers" idref="rates.pointers"/>
            <input name="dirichletProcess" idref="dp"/>
            <input name="dpTreeLik" idref="treeLikelihood"/>
            <input name="dpVal" idref="dpValuable.rate"/>
        </operator>

        <operator id="plso" spec="PLScaleOperator" scaleFactor="0.75" weight="5">
            <input name="parameters" idref="ratesList"/>
        </operator>


        <operator id="rate.swap" spec="beast.evolution.operators.RatePointersSwapOperator" weight="5">
            <dpVal idref="dpValuable.rate"/>
            <ratesPointers idref="rates.pointers"/>
            <alignment idref="alignment"/>
        </operator>

        <operator id="plerrwo" spec="PLExtendedRealRandomWalkOperator" windowSizes="0.5 0.5 0.1 0.1 0.1" weight="4">
            <input name="parameters" idref="parameterList"/>
        </operator>
        <operator id="PLNetworkIntRandomWalk" spec="PLNetworkIntRandomWalkOperator" weight="4" offset="1">
            <input id="k80" spec='Vertex' name="vertex" idNum="0" neighbours="2"/>
            <input id="f81" spec='Vertex' name="vertex" idNum="1" neighbours="2"/>
            <input id="hky85" spec='Vertex' name="vertex" idNum="2" neighbours="0 1 3"/>
            <input id="tn93" spec='Vertex' name="vertex" idNum="3" neighbours="2 4"/>
            <input id="gtr" spec='Vertex' name="vertex" idNum="4" neighbours="3"/>
            <input name="parameters" idref="modelList"/>
        </operator>
        <operator id="errwo" spec="PLDeltaExchangeOperator" delta="0.05" weight="4">
            <input name="parameterList" idref="freqsList"/>
        </operator>

        <operator spec='ScaleOperator' scaleFactor="0.75" weight="0.2" parameter="@dirichlet.scale"/>
        <operator spec='DeltaExchangeOperator' delta="0.1" weight="0.6" parameter="@dirichlet.prob"/>
        <operator id='hMeanRandomWalk' spec='RealRandomWalkOperator' windowSize="0.5" weight="0.5" parameter="@lnorm.mean"/>
        <operator id='hCVScaler' spec='ScaleOperator' scaleFactor="0.75" weight="0.5" parameter="@lnorm.prec"/>

        <operator id="categoriesRandomWalk" spec="IntUniformOperator" weight="1">
            <input name="parameter" idref="rateCategories"/>
        </operator>

        <operator id='ucld.stdev.scaler' spec='ScaleOperator' scaleFactor="0.5" weight="1">
            <parameter idref="ucld.stdev"/>
        </operator>

       

        <!--logger logEvery="100"-->
        <logger logEvery="10000">
            <log idref="posterior"/>
            <log idref="prior"/>
            <log idref="treeLikelihood"/>
            <log idref="dpValuable.subst"/>
            <log idref="dpValuable.rate"/>
            <log idref="treeLik.count"/>
            <log idref="lnorm.prec"/>
            <log idref="dirichlet.scale"/>
            <log spec='beast.evolution.tree.TreeHeightLogger' tree='@tree'/>
            <log spec='beast.core.parameter.ParameterMeanLogger' paramList='@ratesList' pointers="@rates.pointers" dpVal="@dpValuable.rate" tree="@rootHeight"/>
            <log idref="ucld.stdev"/>
            <log idref="ucld.mean"/>
            <log idref="birthRate"/>
        </logger>


        <logger logEvery="10000" fileName="Agroup_exon3_rdpm_uc_logger_1.log">
            <log idref="posterior"/>
            <log idref="prior"/>
            <log idref="dpValuable.subst"/>
            <log idref="dpValuable.rate"/>
            <log idref="treeLikelihood"/>
            <log idref="treeLik.count"/>
            <log spec='beast.core.parameter.ParameterMeanLogger' paramList='@ratesList' pointers="@rates.pointers" dpVal="@dpValuable.rate" tree="@rootHeight"/>
            <log idref="mvnmean.prior"/>
            <log idref="mvnprecision.prior"/>
            <log idref="lnorm.mean"/>
            <log idref="lnorm.prec"/>
            <log idref="dirichlet.scale"/>
            <log idref="dirichlet.prob"/>
            <log idref="categorical.prob"/>
            <log idref="mvn.mean"/>
            <log idref="mvn.precision"/>
		    <log spec='beast.core.parameter.InverseMatrixLogger' parameter='@mvn.precision'/>
            <log idref="birthRate"/>
            <log idref="ucld.stdev"/>
            <log idref="ucld.mean"/>
        </logger>

	    <logger logEvery="10000" fileName="Agroup_exon3_rdpm_uc_1.trees" mode="tree">
            <log spec="beast.evolution.tree.TreeWithMetaDataLogger" tree="@tree" branchratemodel="@branchRates"/>
        </logger>

       <logger logEvery="10000" fileName="Agroup_exon3_rdpm_uc_paramList_1.log">
            <log idref="parameterList"/>
        </logger>

        <logger logEvery="10000" fileName="Agroup_exon3_rdpm_uc_modelList_1.log">
            <log idref="modelList"/>
        </logger>

        <logger logEvery="10000" fileName="Agroup_exon3_rdpm_uc_freqsList_1.log">
            <log idref="freqsList"/>
        </logger>

        <logger logEvery="10000" fileName="Agroup_exon3_rdpm_uc_ratesList_1.log">
            <log idref="ratesList"/>
        </logger>

       <logger logEvery="10000" fileName="Agroup_exon3_rdpm_uc_subst.list.idNum_1.log">
            <log idref="subst.list.print"/>
        </logger>

        <logger logEvery="10000" fileName="Agroup_exon3_rdpm_uc_subst.pointers.idNum_1.log">
            <log idref="subst.pointers.print"/>
        </logger>


       <logger logEvery="10000" fileName="Agroup_exon3_rdpm_uc_rates.list.idNum_1.log">
            <log idref="rates.list.print"/>
        </logger>

        <logger logEvery="10000" fileName="Agroup_exon3_rdpm_uc_rates.pointers.idNum_1.log">
            <log idref="rates.pointers.print"/>
        </logger>
	
    </run>
</beast>
```
