## Supplementary material for "Ancient Trans-Species Polymorphism at the Major Histocompatibility Complex in Primates": XML Files to Run BEAST2: Agroup_exon4_1.xml

```
<beast version='2.0'
       namespace='beast.core:beast.evolution.tree.coalescent:beast.core.util:beast.evolution.nuc:beast.evolution.operators:beast.evolution.sitemodel:beast.evolution.substitutionmodel:beast.evolution.branchratemodel:beast.evolution.likelihood:beast.core.parameter:beast.math.distributions:beast.evolution.operators.util'>
<data id="alignment" dataType="nucleotide">

<sequence id="seq_Coan-classI_XR_001002086.1"	taxon="Coan-classI_XR_001002086.1"	totalcount="4"	value="a--cc----ccc----cc--------------aagacatatgtgaccca--ccaccc--------------------catctctgatcatga------ggcc------ac--------cctgaggtgctgggccctgggctactaccc----tgcgg--------ggatcacactgacctggcagcgggatggagaggaacaaactcaggacacggagctcgtggagaccaggcctacagggg------atggaaccttccagaagtgggcggctgtggtggtgccttctggag------------aggagcagagatacacctgtc--------------atgtgcagcatgagggtctgcccaag------------------cccctcaccttgaga----tggg"/>
<sequence id="seq_Rhro-classI_XM_030928089.1"	taxon="Rhro-classI_XM_030928089.1"	totalcount="4"	value="a--cc----ccc----cc--------------aagacatatgtgaccca--ccaccc--------------------cgtctctgaccatga------ggcc------ac--------cctgaggtgctgggccctgggctactaccc----tgcgg--------ggatcacactgacctggcagcgggatggagaggaacaaactgaggacacagagctcgtggagaccaggcctacagggg------atggaaccttccagaagtgggcggctgtggtggtgccttctggag------------aggagcagagatacacctgtc--------------atgtgcagcatgagggtctgcccaag------------------cccctcaccttgaga----tggg"/>
<sequence id="seq_Trfr-classI_XR_004439183.1"	taxon="Trfr-classI_XR_004439183.1"	totalcount="4"	value="a--cc----ccc----cc--------------aagacatatgtgaccca--ccaccc--------------------tgtctctgaccatga------ggcc------ac--------cctgaggtgctgggccctgggctactaccc----tgcgg--------ggatcacactgacctggcagcgggatggagaggaacaaactgaggacacagagctcgtggagaccaggcctacagggg------atggaaccttccagaagtgggcggctgtggtggtgccttctggag------------aggagcagagatacacctgcc--------------atgtgcagcatgagggtctgcccaag------------------cccctcaccttgaga----tggg"/>
<sequence id="seq_Ceat-classI_XM_012040025.1"	taxon="Ceat-classI_XM_012040025.1"	totalcount="4"	value="a--cc----ccc----cc--------------aagacacatgtgaccca--ccaccc--------------------cgtctctgaccatga------ggcc------ac--------cctgaggtgctgggccctgggcttctaccc----tgcgg--------agatcacactgacctggcagcgggatggagaggaacaaactgaggacacagagctcgtggagaccaggcctacagggg------atggaaccttccagaagtgggcagctgtggtggtgccttctggag------------aggagcagagatacacctgtc--------------atgtgcagcatgagggtctgcccaag------------------cccctcagcttgaga----tgga"/>
<sequence id="seq_Thge-classI_XM_025374425.1"	taxon="Thge-classI_XM_025374425.1"	totalcount="4"	value="a--cc----ccc----cc--------------aagacacatgtgaccca--ccaccc--------------------cgtctctgaccatga------ggcc------ac--------cctgaggtgctgggccctgggcttctaccc----tgcgg--------agatcacactgacctggcagcgggatggagaggaacaaactgaggacacagagctcgtggagaccaggcctacagggg------atggaaccttccagaagtgggcagctgtggtggtgccttctggag------------aggagcagagatacacctgtc--------------atgtgcagcatgagggtctgcccaag------------------cccctcagcttgaga----tgga"/>
<sequence id="seq_Rhro-classI_XM_030928090.1"	taxon="Rhro-classI_XM_030928090.1"	totalcount="4"	value="a--cc----ccc----cc--------------aagacacatgtgaccca--ccaccc--------------------catctctgaccatga------gacc------ac--------cctgaggtgctgggccctaggcttctatcc----tgcgg--------agatcacactgacctggcagcgggatggagaggaccaaactcaggacacggagctcgtggagaccaggcctacagggg------atggaaccttccagaagtgggcggctgtagtggtgccttctggaa------------aggagcagagatacacctgtc--------------atgtgcagcatgagggtctgcgtgag------------------cccctcaccctgaga----tggg"/>
<sequence id="seq_Trfr-classI_XM_033219642.1"	taxon="Trfr-classI_XM_033219642.1"	totalcount="4"	value="a--tc----ccc----cc--------------aagacacatgtgaccca--ccaccc--------------------catttctgaccatga------gacc------ac--------cctgaggtgctgggccctgggcttctatcc----tgcgg--------agatcacactgacctggcagcgggatggagaggaccaaactcaggacacggagctcgtggagaccaggcctacagggg------atggaaccttccagaagtgggcggctgtggtggtgccttctggaa------------aggagcagagatacacctgtc--------------gtgtgcagcatgagggtctgcgtgag------------------cccctcaccctgaga----tggg"/>
<sequence id="seq_Thge-classI_XM_025382010.1"	taxon="Thge-classI_XM_025382010.1"	totalcount="4"	value="a--cc----ccc----cc--------------aagacacatgtgaccca--ccatcc--------------------tgtctctgaccatga------ggcc------ac--------cctgaggtgctgggccctgggcttctaccc----tgcgg--------agatcacactgacatggaagcgggatggggaggaccaaactcaggacacggagctcgtggagaccaggcctgcaggag------atggaaccttccagaagtgggcggctgtggtggtgccttctggag------------aggagcagagatacacctgtc--------------atgtgcagcatgagggtctgcccgag------------------cccctcaccctgaga----tggg"/>
<sequence id="seq_Poab-classI_XM_024248520.1"	taxon="Poab-classI_XM_024248520.1"	totalcount="4"	value="a--cc----ccc----cc--------------aagacacatatgaccca--ccaccc--------------------catctctgaccatga------ggcc------ac--------cctgaggtgctgggccctgggcttctaccc----tgcgg--------agatcacactgacctggcagcgggatggggaggaccagacccaggacacggagctcgtggagaccaggcctgcagggg------atggaaccttccagaagtgggtggctgtggtggtgccttctggaa------------aggagcagagatacacctgcc--------------atgtgcagcatgagggtctgcctgag------------------cccctcaccctgaga----tggg"/>
<sequence id="seq_Nole-classI_NC_044402.1:50978167-50981653"	taxon="Nole-classI_NC_044402.1:50978167-50981653"	totalcount="4"	value="a--cc----ccc----cc--------------aagacacatatgactca--ccaccc--------------------catctctgaccatga------ggcc------ac--------cctgaggtgctgggccctaggcttctaccc----tgcgg--------agatcacactgacctggcagcgggatggggaggaccagacccaggacacggagcttgtggagaccaggcctgcagggg------atggaaccttccagaagtgggcggctgtggtggtgccttctggaa------------aggagcagagatacacatgcc--------------atgtgcagcatgagggtctgcccgag------------------cccctcaccctgaga----tggg"/>
<sequence id="seq_Casy-classI_NW_007260546.1:91244-94747"	taxon="Casy-classI_NW_007260546.1:91244-94747"	totalcount="4"	value="a--tc----ccc----ca--------------aagacgcacgtcaccca--ccaccc--------------------ccaccctgatggggaccggaacgtc------ac--------cctgcggtgctgggccctgggcttctaccc----ttcag--------agatctcattgacctggcagcgggatggggaggaccaaacgcaggacatggagcttgtggagaccaggccttcagggg------aaggaaccttccagaagtgggcagctgtggtggtgccttctggag------------aggagcagagatacacgtgcc--------------atgtgcagcacgaggggctgccagag------------------ccccgcaccctgaag----tggg"/>
<sequence id="seq_Chsa-classI_XM_038005630.1"	taxon="Chsa-classI_XM_038005630.1"	totalcount="4"	value="a--tc----ctc----ca--------------aagacacatgtgaccca--tcaccc--------------------tatctccgatcatga------ggcc------ac--------cctgaggtgctgggccctgggtttctaccc----tgcag--------agatcacactgacctggcagagggatggggaggaccaaactcaggacatggatcttgtggacaccagacctgcagggg------atggaactttccagaagtgggcagctgtggtggtgccttctggag------------aggagcagagatacacctgcc--------------atgtgcagcacaaggggttgcgtgag------------------cccctcaccctgaga----tggg"/>
<sequence id="seq_Leca-classI_NC_059129.1:41195708-41197898"	taxon="Leca-classI_NC_059129.1:41195708-41197898"	totalcount="4"	value="a--cc----ccc----ca--------------aagacacacgtgaccca--ccaccc--------------------cgtctctgaccggga------ggcc------ac--------cctgaggtgctgggccctgggcttctaccc----tgcgg--------agatcacactgacctggcagcgggacggggaggaccagacccaggacacggagctcgtggagacccggcctgcagggg------acggaaccttccagaagtgggcagctgtggtggtgccgcctggag------------aggagcagagatacacgtgcc--------------ttgtgcagcacgaggggctgccggag------------------cccctcaccctgaga----tggg"/>
<sequence id="seq_Mamu-K_01:02:01:01"	taxon="Mamu-K_01:02:01:01"	totalcount="4"	value="a--ctccaaccc----cc--------------aagacacatgtgaccca--cgattc--------------------catctctgactataa------ggcc------ac--------cctgaggtgctgggccctgggcttctaccc----tgtgg--------agatcacactgacctggcagtgggatggggagggccagactcaggacatggagcttgtagagaccaggcccgcaggga------atggaaccttccagaagtgggcagctgtggt-gtgccttctggag------------aggaacagagatatacgtgcc--------------atgtacagcatgaagcattgcccaag------------------cccctcaccctgaga----tgta"/>
<sequence id="seq_Mamu-A2_01:01"	taxon="Mamu-A2_01:01"	totalcount="4"	value="a--ct----ccc----cc--------------aagacacatgtgaccca--ccaccc--------------------cgtctctgaccatga------ggcc------ac--------cctgaggtgctgggccctgggcttctaccc----tgcgg--------agatcacactgacctggcggcgggatggggaggaccaaactcaggacacggagctcgtggagaccaggcctgcaggag------atggaaccttccagaagtgggcggctgtggtggtgccttctggaa------------aggagcagagatacacctgtc--------------atgtgcagcatgagggtctgcccgag------------------cccctcaccctgaga----tggg"/>
<sequence id="seq_Mamu-A2_05:01:01:01"	taxon="Mamu-A2_05:01:01:01"	totalcount="4"	value="a--ct----ccc----cc--------------aagacacatgtaaccca--ccaccc--------------------cgtctctgaccatga------ggcc------ac--------cctgaggtgctgggccctgggcttctaccc----tgcgg--------agatcacactgacctggcggcgggatggggaggaccaaactcaggacacggagctcgtggagaccaggcctgcaggag------atggaaccttccagaagtgggcggctgtggtggtgccttctggaa------------aggagcagagatacacctgtc--------------atgtgcagcatgagggtctgcccgag------------------cccctcaccctgaga----tggg"/>
<sequence id="seq_Mamu-A4_14:03:01:01"	taxon="Mamu-A4_14:03:01:01"	totalcount="4"	value="a--cc----ccc----cc--------------aagacacatgtgaccca--ccaccc--------------------cgtctctgaccatga------ggcc------ac--------cctgaggtgctgggccctgggcttctaccc----tgcgg--------agatcacactgacctggcagcgggatggggaggaccaaactcaggacacggagctcgtggagaccaggcctgcaggag------atggaaccttccagaagtgggcggctgtggtggtgccttctggaa------------aggagcagagatacacctgtc--------------atgtgcagcatgagggtctgcccaag------------------cccctcaccctgaga----tggg"/>
<sequence id="seq_Gogo-A_05:01"	taxon="Gogo-A_05:01"	totalcount="4"	value="a--cg----ccc----cc--------------aagacacatacgactca--ccaagc--------------------tgtctctgaccatga------ggcc------ac--------cctgaagtgctgggccctgagcttctaccc----tgcgg--------agatcacactgacctggcagcgggatggggaggaccagacccaggacacggagctcgtggagaccaggcctgcaggag------atggaaccttccagaagtgggcggctgtggtggtgccttctggac------------aggagcagagatacacctgcc--------------atgtgcagcatgagggtctgcccaag------------------cccctcaccctgaga----tggg"/>
<sequence id="seq_Hosa-L_01:01:01:01"	taxon="Hosa-L_01:01:01:01"	totalcount="4"	value="a--tc----ccc----ca--------------aaggcacatgtgaccca--gcaccc--------------------catctctgaccatga------ggcc------ac--------cctgaggtgctgggccctgggcctctaccc----tgcgg--------agatcacactgacctggcagcaggatggggaggaccagacccaggacacggagcttgtggagaccaggcctgcagggg------acggaaccttccagaagtgggtggctgtagtggtgccttccggag------------aggagcagagatacatgtgcc--------------atgtgcagcatgaggggctgccagag------------------cccctcaccctgaga----tggg"/>
<sequence id="seq_Hosa-E_01:01:01:01"	taxon="Hosa-E_01:01:01:01"	totalcount="4"	value="a--gc----ccc----ca--------------aagacacacgtgactca--ccaccc--------------------catctctgaccatga------ggcc------ac--------cctgaggtgctgggccctgggcttctaccc----tgcgg--------agatcacactgacctggcagcaggatggggagggccatacccaggacacggagctcgtggagaccaggcctgcagggg------atggaaccttccagaagtgggcagctgtggtggtgccttctggag------------aggagcagagatacacgtgcc--------------atgtgcagcatgaggggctacccgag------------------cccgtcaccctgaga----tgga"/>
<sequence id="seq_Hosa-K_01:01:01:01"	taxon="Hosa-K_01:01:01:01"	totalcount="4"	value="a--ccttcctcc----cc--------------cagacacatatgatcca--ccattc--------------------cgtctctgactataa------ggcc------ac--------cctgaggtgctgggccctgggcttctaccc----tgtgg--------agatcacactggcctggcagcaggatggagaggaccagactcgggacatggagcttctagagaccaggcctgcagggg------atggaaccttccagaagtgggcagctgtggtggtgccttctggag------------aggaacagagatacccgtgcc--------------atgtgcagcatgaggggttgcccaag------------------cccctcaccctgaga----tggg"/>
<sequence id="seq_Hosa-A_01:01:01:01"	taxon="Hosa-A_01:01:01:01"	totalcount="4"	value="a--cc----ccc----cc--------------aagacacatatgaccca--ccaccc--------------------catctctgaccatga------ggcc------ac--------cctgaggtgctgggccctgggcttctaccc----tgcgg--------agatcacactgacctggcagcgggatggggaggaccagacccaggacacggagctcgtggagaccaggcctgcagggg------atggaaccttccagaagtgggcggctgtggtggtgccttctggag------------aggagcagagatacacctgcc--------------atgtgcagcatgagggtctgcccaag------------------cccctcaccctgaga----tggg"/>
<sequence id="seq_Hosa-Y_01:01"	taxon="Hosa-Y_01:01"	totalcount="4"	value="a--cg----ccc----cc--------------aagacgcatatgactca--ccacgc--------------------tgtctctgacaatga------ggcc------ac--------cctgaggtgctgagccctgagcttctaccc----tgcgg--------agatcacactgacctggcagcgggatggggaggaccagacccaggacacggagctcgtggagaccaggcctgcagggg------atggaatcttccagaagtgggcggctgtggtggtgccttctggag------------aggagcagagatacacctgcc--------------atgtgcagcatgagggtctgcccaag------------------cccctcaccctgaga----tggg"/>
<sequence id="seq_Hosa-Y_03:01"	taxon="Hosa-Y_03:01"	totalcount="4"	value="acccc----ccc----cc--------------aagacacatatgaccca--ccaccc--------------------catctctgaccatga------ggcc------ac--------cctgaggtgctgggccctgagcttctaccc----tgcgg--------agatcacactgacctggcagcgggatggggaggaccagacccaggacacggagctcgtggagaccaggcctgcagggg------atggaaccttccagaagtgggcgtctgtggtggtgccttctggac------------aggagcagagatacacctgcc--------------atgtgcagcatgagggtctgcccaag------------------cccctcaccctgaga----tggg"/>
<sequence id="seq_Hosa-C_01:02:01:01"	taxon="Hosa-C_01:02:01:01"	totalcount="4"	value="a--ac----acc----ca--------------aagacacacgtgaccca--ccatcc--------------------cgtctctgaccatga------ggcc------ac--------cctgaggtgctgggccctgggcttctaccc----tgcgg--------agatcacactgacctggcagtgggatggggaggaccaaactcaggacaccgagcttgtggagaccaggccagcaggag------atggaaccttccagaagtgggcagctgtgatggtgccttctggag------------aagagcagagatacacgtgcc--------------atgtgcagcacgaggggctgccggag------------------cccctcaccctgaga----tggg"/>
<sequence id="seq_Hosa-B_07:02:01:01"	taxon="Hosa-B_07:02:01:01"	totalcount="4"	value="a--cc----ccc----ca--------------aagacacacgtgaccca--ccaccc--------------------catctctgaccatga------ggcc------ac--------cctgaggtgctgggccctgggtttctaccc----tgcgg--------agatcacactgacctggcagcgggatggcgaggaccaaactcaggacactgagcttgtggagaccagaccagcaggag------atagaaccttccagaagtgggcagctgtggtggtgccttctggag------------aagagcagagatacacatgcc--------------atgtacagcatgaggggctgccgaag------------------cccctcaccctgaga----tggg"/>
<sequence id="seq_Hosa-W_01:01:01:01"	taxon="Hosa-W_01:01:01:01"	totalcount="4"	value="---aa----ccc----ca--------------aagactcacatgaccca--ccaccc--------------------catctctgaccatga------ggcc------ac--------cctgaggtgctgggctctgggcttctaccc----tgtgg--------agatcacactgacccagtagtgggatggacaggaccaaatgtaggatgcagaggttgtggagaccacacctgcagggt------acagaaccttccagaagtgggcagctgtggtggtgtcttctggag------------aggagcagagatacacatgcc--------------atgtgcagcacgatgggctgccagag------------------cccctcaccctgaga----tgg-"/>
<sequence id="seq_Mafa-W_01:07"	taxon="Mafa-W_01:07"	totalcount="4"	value="a--tccc--ccc----aa--------------aagacacacatgaccca--ccaccc--------------------catctccaaccatga------ggcc------ac--------cctgaggtgctgggtcctgggcttctgcccttggtgtgg--------agatcacactgacccagtagcgggatggggaggaccaaatgtaggatgc--agtttatggagaccaaacctgcagggt------acagaaccttccagaagtgggcagctgtggtggtgtcttctggag------------aggagcagagatacacatgcc--------------atgtgcagcacgaggggttgccagag------------------cccctcaccctgagg----tgg-"/>
<sequence id="seq_Mafa-L_01:01"	taxon="Mafa-L_01:01"	totalcount="4"	value="a--tc----ccc----ca--------------aaggcacacgtgaccca--gcaccc--------------------cgtctctgaccacaa------ggcc------ac--------cctgaggtgttgatccctaggcttctacct----tgtgg--------agatcacactgacctggcagcaggatggggaggaccagacccaggacatggagtttgtggagaccaggcctgcaggat------atggaaccttccagaagtgggtggctgtagtggtgccttctggaa------------aggagcagagatacacgtgct--------------atgtgcaacatgaggggctgccagag------------------cccctcactctgagg----tatg"/>
<sequence id="seq_Mamu-G_02:05:01:01"	taxon="Mamu-G_02:05:01:01"	totalcount="4"	value="a--ac----ccc----cc--------------aattcacacgtgaccca--ccaacc--------------------tgtctttgactatga------tgcc------ac--------cctgaggtgctgagccctgggcttctaccc----tgtgg--------agatcagactgacctggcagtgggagagtgaggaccagacccacgacgtggagctcgtggggaccaggcctgcagggg------atggaaccttccagaagtgggcagctgtggtggtgccttctggag------------aggagcagagattcacgtgct--------------atgtgcagcaccaggggctgcctgag------------------cccctcatgctgaga----tgga"/>
<sequence id="seq_Hosa-G_01:01:01:01"	taxon="Hosa-G_01:01:01:01"	totalcount="4"	value="a--cc----ccc----cc--------------aagacacacgtgaccca--ccaccc--------------------tgtctttgactatga------ggcc------ac--------cctgaggtgctgggccctgggcttctaccc----tgcgg--------agatcatactgacctggcagcgggatggggaggaccagacccaggacgtggagctcgtggagaccaggcctgcagggg------atggaaccttccagaagtgggcagctgtggtggtgccttctggag------------aggagcagagatacacgtgcc--------------atgtgcagcatgaggggctgccggag------------------cccctcatgctgaga----tgga"/>
<sequence id="seq_Mamu-F_02:01"	taxon="Mamu-F_02:01"	totalcount="4"	value="a--tc----ctc----ca--------------aaggcacacgttgccca--ccaccc--------------------catctctgaccgtga------ggcc------ac--------cctgaggtgctgggccctgggcttctaccc----tgccg--------agatcacactgacctggcagcgggacggggaggaacagacccaggacacggagcttgtggagaccaggcctgcagggg------atggaaccttccagaagtgggcagctgtggtggtgccttccggag------------aggagcagagatacacgtgcc--------------atgtgcaacacgaagggctgccccag------------------cccctcaccctgaga----tggg"/>
<sequence id="seq_Hosa-F_01:01:01:01"	taxon="Hosa-F_01:01:01:01"	totalcount="4"	value="a--tc----ctc----ca--------------aaggcacacgttgccca--ccaccc--------------------catctctgaccatga------ggcc------ac--------cctgaggtgctgggccctgggcttctaccc----tgcgg--------agatcacgctgacctggcagcgggatggggaggaacagacccaggacacagagcttgtggagaccaggcctgcagggg------atggaaccttccagaagtgggccgctgtggtggtgccttctggag------------aggaacagagatacacatgcc--------------atgtgcagcacgaggggctgccccag------------------cccctcatcctgaga----tggg"/>
<sequence id="seq_Caja-F4_04:01"	taxon="Caja-F4_04:01"	totalcount="4"	value="a--tc----ctc----ca--------------aaggcacacgttgccca--tcaccc--------------------catctctgaccatga------ggcc------ac--------cctgaggtgctgggccttgggcttctaccc----tgtgg--------agatcatgctgacctggcagagggatggagaggatcagacccaggacacagagcttgtggagaccaggcctgcagggg------atggaaccttccagaagtgggcagctgtggtggtgctttctgggg------------aggaggagcgatacacctgcc--------------atgtgcagcacgaggggctgccagag------------------cccctcaccctgaga----tggg"/>
<sequence id="seq_Caja-G_07:01:01"	taxon="Caja-G_07:01:01"	totalcount="4"	value="g--agcc--ccc----ct--------------aagacacacgtgaccca--ccaccc--------------------cgtctctgaccatga------ggcc------ac--------cctgaggtgctgggccctgggcttctaccc----tgcgg--------agatcacactgacctggcagcgggatggggaggaccagacccaggacatggagctcgtagagaccaggcccacagggg------atagaaccttccagaagtgggctgctgtggtggtgccttctggag------------aggagcacagatacacatgcc--------------atatgcagcacgaggggctgcccgag------------------cccctcaccctgaga----tggg"/>
<sequence id="seq_Mafa-A8_01:01"	taxon="Mafa-A8_01:01"	totalcount="4"	value="a--tc----ctc----ca--------------aagacacatgtgaccca--tcaccc--------------------tatctccgatcatga------ggcc------ac--------cctgaggtgctgggccctgggtttctaccc----tgcag--------agatcacactgacctggcagagggatggggaggaccaaactcaggacatggatcttgtggacaccagacctgcagggg------atggaactttccagaagtgggcagctgtggtggtgccttctggag------------aggagcagagatacacctgcc--------------atgtgcagcacaaggggttgcgtgag------------------cccctcaccctgaga----tggg"/>
<sequence id="seq_Hosa-J_01:01:01:01"	taxon="Hosa-J_01:01:01:01"	totalcount="4"	value="a--cccc--ccc----cc--------------aagacacacgtgaccca--cccccc----------------------tctctgaacatga------gg-c------at--------aacgaggtcctgggttctgggcttctaccc----tgcgg--------agatcacattgacctggcagcgggatggggaggaccagacccaggacatggagctcgtggagaccaggcccacagggg------atggaaccttccagaagtgggcggttgtggtagtgccttctggag------------aggaacagagatacacatgcc--------------atgtgcagcacaaggggctgcccaag------------------cccctcatcctgaga----tggg"/>
<sequence id="seq_Mamu-J_01:01:01:01"	taxon="Mamu-J_01:01:01:01"	totalcount="4"	value="a--cccc--ccc----cc--------------aaaacacacgtgaccca--ccaccc--------------------tgtctttgactatga------ggcc------ac--------cctgaggtgctgggccctgggcttctaccc----tgcgg--------agatcacactgacctggcagtgggatggggagggccagacccaggacatggagctcctggagaccaggcccgcagggg------atggaaccttccagaagtgggcggctgtggtggtgccttctggag------------aggagcagagattcatatgcc--------------atgtgcagcatgagggtctgcccaag------------------cctctcaccctgaga----tggg"/>
<sequence id="seq_Mamu-E_02:01:02"	taxon="Mamu-E_02:01:02"	totalcount="4"	value="a--ac----ccc----ca--------------aagacacacgtgaccca--ccaccc--------------------cgtctctgatcatga------ggcc------ac--------cctgaggtgctgggccctgggcttctatcc----tgcgg--------agatcacagtgacctggcagcgggatggggaggaccagacccaggacacggagcttgtggagaccaggcctgcagggg------atggaactttccagaagtgggcagctgtggtggtaccttctggag------------aggagcagagatacacgtgcc--------------atgtgcagcatgaggggctacccgag------------------cccctcaccctgaga----tggg"/>
<sequence id="seq_Chsa-A_01:01"	taxon="Chsa-A_01:01"	totalcount="4"	value="a--gc----ccc----cc--------------aagacacatgtgaccca--ccaccc--------------------cgtctctgaccatga------gacc------ac--------cctgaggtgctgggccctgggcttctaccc----tgcgg--------agatcacactgacctggcagcgggatggtgaggagcaaactcaggacacggagctcgtggagaccaggccttcaggaa------atggaaccttccagaagtgggcggctgtggtggtgccttctggaa------------aggagcagagatacacctgtc--------------atgtgcagcatgagggtctgcgtgag------------------cccctcaccctgaga----tggg"/>
<sequence id="seq_Mamu-AG2_01:02:01:01"	taxon="Mamu-AG2_01:02:01:01"	totalcount="4"	value="a--cc----ccc----cc--------------aagacacacttgaccca--ccaccc--------------------catctctgaccatga------ggcc------ac--------cctgaggtgctgggccctgggcttctaccc----tgcgg--------agatcacactgacctggcagcgggatggagaggaacaaactcaggacacagagctcatggagaccaggcctacaggga------atggaaccttccagaagtgggcggctgtggtggtgccttctggag------------aggagcagagatacacctgtc--------------atgtgcaacatgagggtctgcccaag------------------cccctcaccttgaga----tggg"/>
<sequence id="seq_Mamu-A3_13:01:01:01"	taxon="Mamu-A3_13:01:01:01"	totalcount="4"	value="a--cc----ccc----cc--------------aagacacatgtgaccca--ccaccc--------------------cgtctctgaccatga------ggcc------ac--------cctgaggtgctgggccctgggcttctaccc----tgcgg--------agatcacactgacctggcagcgggatggggaggaacaaactcaggacacggagctcgtggagaccaggcctgcaggag------atggaaccttccagaagtgggcggctgtggtggtgccttctggag------------aggagcagagttacacctgtc--------------atgtgcaacatgagggtctgcccaag------------------cccctcaccttgaga----tggg"/>
<sequence id="seq_Ceat-A1_01:01"	taxon="Ceat-A1_01:01"	totalcount="4"	value="a--cc----ccc----cc--------------aagacacacgtgaccca--ccaccc--------------------cgtctctgaccatga------ggcc------ac--------cctgaggtgctgggccctgggcttctaccc----tgagg--------agatcacactgacctggcagcgggatggagaggaccaaactcaggacacggagctcgtggagaccaggcctgcgggag------atggaaccttccagaagtgggcggctgtggtggtaccttctggaa------------aggagcagagatacacctgtc--------------atgtgcagcatgagggtctgcccgag------------------cccctcaccctgaga----tggg"/>
<sequence id="seq_Mamu-A7_01:02:01:01"	taxon="Mamu-A7_01:02:01:01"	totalcount="4"	value="a--ca----ccc----cc--------------aagacacatgtgaccca--ccaccc--------------------cgtctctgatcatga------ggcc------ac--------cctgaggtgctgggccctgggcttctaccc----tgcgg--------agatcacactgacatggcagcgggatggggaggaccaaactcaggacacggagctcgtggagaccaggcctgcaggag------atggaaccttccagaagtgggcggctgtggtggtgccttctggaa------------aggagcagagatacacctgtc--------------atgtgcagcatgagggtctgcctgag------------------cccctcaccctgaga----tggg"/>
<sequence id="seq_Paan-A_01:01"	taxon="Paan-A_01:01"	totalcount="4"	value="a--cc----ccc----cc--------------aagacacatgtgaccca--ccaccc--------------------cgtctctgaccatga------ggcc------ac--------cctgaggtgctgggccgtgggcttctaccc----tgcgg--------agatcacactgacctggcagcgggatggggaggaccaaactcaggacacggagctcatggagaccaggcctgcaggag------atggaaccttccagaagtgggcagctgtggtggtgccttctggaa------------aggagcagagatacacctgtc--------------atgtgcagcatgagggtctgcccaag------------------cccctcaccttgaga----tggg"/>
<sequence id="seq_Mamu-A6_01:03:02:01"	taxon="Mamu-A6_01:03:02:01"	totalcount="4"	value="a--cc----ccc----cc--------------aagacacacgtgaccca--ccaccc--------------------catctctgaccatga------ggca------ac--------cctgaggtgctgggccctgggcttctaccc----tgcgg--------agatcacactgacctggcagcgggatggggaggaccaaactcaggacacggagctcgtggagaccaggcctgcaggag------atggaaccttccagaagtgggcggctgtggtggtgccttctggaa------------aggagcagagatacacctgtc--------------atgtgcagcatgagggtctgcccaag------------------cccctcaccttgaga----tggg"/>
<sequence id="seq_Mamu-A4_01:01:01:01"	taxon="Mamu-A4_01:01:01:01"	totalcount="4"	value="a--cc----ccc----cc--------------aagacccatgtgaccca--ccaccc--------------------cgtctctgaccatga------ggcc------ac--------cctgaggtgctggaccctgggcttctaccc----tgcgg--------agatcacactgacctggcagcgggatggggaggaccaaactcaggacacggagctcgtggagaccaggcctgcaggag------atggaaccttccagaagtgggcggctgtggtggtgccttctggag------------aggagcagagatacacctgtc--------------atgtgcagcatgagggtctgcccaag------------------cccctcaccctgaaa----tggg"/>
<sequence id="seq_Mamu-A1_001:01:01:01"	taxon="Mamu-A1_001:01:01:01"	totalcount="4"	value="a--cc----ccc----cc--------------aagacacatgtgaccca--ccaccc--------------------cgtctctgaccatga------ggcc------ac--------cctgaggtgctgggccctgggcttctaccc----tgcgg--------agatcacactgacctggcagcgggatggggaggaccaaactcaggacacggagctcgtggagaccaggcctgcaggag------atggaaccttccagaagtgggcggctgtggtggtgccttctggag------------aggagcagagatacacctgtc--------------atgtgcagcatgagggtctgcccaag------------------ccccacaccctgaaa----tggg"/>
<sequence id="seq_Mamu-A5_30:01:01"	taxon="Mamu-A5_30:01:01"	totalcount="4"	value="a--cc----tcc----cc--------------aagacacatgtgaccca--ccaccc--------------------cgtctctgaccatga------ggcc------ac--------cctgaggtgctgggccctcggcttctaccc----tgcgg--------agatcacactgacctggcagcgggatggggaggaccaaactcaggacacggagctcgtggagactaggcctgcaggag------atggaaccttccagaagtgggcggctgtggtggtgccttctggaa------------aggagcagagatacacctgtc--------------atgtgcagcatgagggtctgcctgag------------------cccctcaccctgaga----tggg"/>
<sequence id="seq_Ceat-Aw1_01:01"	taxon="Ceat-Aw1_01:01"	totalcount="4"	value="a--cc----ccc----cc--------------aagacacatgtgaccca--ccaccc--------------------cgtctctgaccatga------ggcc------ac--------cctgaggtgctgggccctgggcttctaccc----tgcgg--------agatcacactgacctggcagcgggatggggaggaccaaactcaggacacggagctcgtggagaccaggcctgaaggag------atggaaccttccagaagtgggcggctgtggtggtgccttctggaa------------aggagcagagttacacctgtc--------------atgtgcagcatgagggtctgcccgag------------------cccctcaccctgaga----tggg"/>
<sequence id="seq_Mamu-AG6_04:01:01:01"	taxon="Mamu-AG6_04:01:01:01"	totalcount="4"	value="a--cc----ccc----cc--------------aagacacatgtgaccca--ccaccc--------------------cgtctccgaccatga------ggcc------ac--------cctgaggtgctgggccctgggcttctaccc----tgcgg--------agatcacactgacctggcagcgggatggagaggaacaaactgaggacacagagctcgtggagaccaggcctacagggg------atggaaccttccagaagtgggcggctgtggtggtgccttctggag------------aggagcagagatacacctgtc--------------atgtgcaacatgagggtctgcccaag------------------cccctcaccttgaga----tgga"/>
<sequence id="seq_Ceat-Aw2_01:01"	taxon="Ceat-Aw2_01:01"	totalcount="4"	value="a--cc----ccc----cc--------------aagacacatgtgaccca--ccaccc--------------------catctctgaccacga------ggcc------ac--------cctgaggtgctgggccctgggcttctaccc----tgcgg--------agatcacactgacctggcagcgggatggagaggaacaaactcaggacacggagctcgtggagaccaggcctacagggg------atggaaccttccagaagtgggcggctgtggtggtgccttctggaa------------aggagcagagatacacctgtc--------------atgtgcaacatgagggtctgcccaag------------------cccctcaccttgaga----tggg"/>
<sequence id="seq_Mamu-AG5_07:01:01:01"	taxon="Mamu-AG5_07:01:01:01"	totalcount="4"	value="a--cc----ccc----cc--------------aagacacatatgaccca--ccaccc--------------------cgtctctgaccatga------ggcc------ac--------cctgaggtgctgggccctgggcttctaccc----tgcgg--------agatcacactgacctggcagcgggatggagaggaacaaactcaggacacggagctcgtggagaccaggcctacagggg------atggaaccttccagaagtgggcagctgtggtggtgccttctggag------------aggagcagagatacacctgtc--------------atgtgcaacatgagggtctgcccaag------------------cccctcaccttgaga----tggg"/>
<sequence id="seq_Mamu-AG1_05:02:01:01"	taxon="Mamu-AG1_05:02:01:01"	totalcount="4"	value="a--cc----ccc----cc--------------aagacacatgtgaccca--ccaccc--------------------cgtctctgactacga------ggcc------ac--------cctgaggtgctgggccctgggcttctaccc----tgcgg--------agatcacactgacttggcagcgggatggagaggaacaaactgaagacacagagctcgtggagaccaggcctacagggg------atggaaccttccagaagtgggcggctgtggtggtgccttctggag------------aggagcagagatacacctgtc--------------atgtgcagcatgagggtctgcccgag------------------cccctcaccttgaga----ttcg"/>
<sequence id="seq_Mamu-AG3_02:01:01:01"	taxon="Mamu-AG3_02:01:01:01"	totalcount="4"	value="a--cc----ccc----cc--------------aagacaaatgtgaccca--ccaccc--------------------tgtctctgactacga------ggcc------ac--------cctgaggtgttgggccctgggcttctaccc----tgcgg--------agatcacactgacctggcagcgggatggagaggaacaaactgaagacacagagctcgtggagaccaggcctacagggg------atggaaccttccagaagtgggcggctgtggtggtgccttctggag------------aggagcagagatacacctgtc--------------atgtgcaacatgagggtctgcccgag------------------cccctcaccttgaga----tggg"/>
<sequence id="seq_Chsa-AG_01:01"	taxon="Chsa-AG_01:01"	totalcount="4"	value="a--cc----ccc----cc--------------aagacacatgtgaccca--ccaccc--------------------cgtctctgactatga------ggcc------ac--------cctgaggtgctgggccctgggcttctaccc----tgcgg--------agatcgcactgacctggcagcgggatggagaggaacaaactcaggacacagagctcgtggagaccaggcctacagggg------atggaaccttccagaagtgggctgctgtggtggtgccttctggag------------aggagcagagatacacctgtc--------------atgtgcaacatgagggtctgcccgag------------------cccctcaccttgaga----tggg"/>
<sequence id="seq_Paan-AG_01:01:01"	taxon="Paan-AG_01:01:01"	totalcount="4"	value="a--cc----ccc----cc--------------aagacacatgtgaccca--ccaccc--------------------cgtctctgactacga------ggcc------ac--------cctgaggtgctgggccctgggcttctaccc----tgcgg--------agatcacactgacctggcagcgggatggagaggaacaaactcaggacacagagctcgtggagaccaggcctacagggg------atggaaccttccaaaagtgggcggctgtggtggtgccttctggag------------aggagcagagatacacctgtc--------------atgtgcagcatgagggtctgcccgag------------------cccctcaccttgaga----tggg"/>
<sequence id="seq_Mamu-AG4_08:01:01:01"	taxon="Mamu-AG4_08:01:01:01"	totalcount="4"	value="a--cc----ccc----cc--------------aagacacatgtgaccca--ccaccc--------------------cgtctctgactacga------ggcc------ac--------cctgaggtgctgggccctgggcttctaccc----tgcgg--------agatcacactgacctggcagcgggatggagaggaacaaactcaggatacagagctcgtggagaccaggcctacagggg------atggaaccttccaaaagtgggcggctgtggtggtgccttctggag------------aggagcagagatacacctgtc--------------atgtgcagcatgagggtctgcccgag------------------cccctcaccttgaga----tggg"/>
<sequence id="seq_Hyla-A_01"	taxon="Hyla-A_01"	totalcount="4"	value="a--cc----ccc----cc--------------aagacacatatgactca--ccaccc--------------------catctctgaccgtga------ggcc------ac--------cctgaggtgctgggccctgggctactaccc----agcgg--------agatcatgctgacctggcagcgggatggggaggaccagacccaggacacggagcttgtggagaccaggcctgcagggg------atggaaccttccagaagtgggcggctgtggtggtgccttctggaa------------aggagcagagatacacctgcc--------------atgtgcagcatgagggtctgcccgag------------------cccctcaccttgaga----tggg"/>
<sequence id="seq_Patr-AL_01:01:01:01"	taxon="Patr-AL_01:01:01:01"	totalcount="4"	value="a--tg----ccc----cc--------------aagacacgtatgactca--ccaccc--------------------tgtctctgaccgtga------gacc------ac--------cctgaggtgctgggccctgggcttctaccc----tgcgg--------agatcacactgacctggcagcgggatggggaagaccagactcaggacacggagctcgtggagaccaggcctgcagggg------atggaaccttccagaagtgggcggctgtggtggtgccttctggaa------------aggagcagagatacacctgcc--------------ttgtgcagcatgagggtctgcccgag------------------cccctcaccctgaga----tggg"/>
<sequence id="seq_Patr-A_01:01:01:01"	taxon="Patr-A_01:01:01:01"	totalcount="4"	value="a--cc----ccc----cc--------------aagacacatatgaccca--ccaccc--------------------catctctgaccatga------ggcc------ac--------cctgaggtgctgggccctgggcttctaccc----tgcgg--------agatcacactgacctggcagcgggatggggaggaccagacccaggacacggagctcgtggagaccaggcccgcagggg------atggaaccttccagaagtgggcggctgtggtggtaccttctggag------------aggagcagagatacacctgcc--------------atgtgcagcatgagggtctgcccaag------------------cccctcaccctgaga----tggg"/>
<sequence id="seq_Patr-H_01"	taxon="Patr-H_01"	totalcount="4"	value="a--cc----ccc----cc--------------aagacacatatgaccca--ccaccc--------------------catctctgaccatga------ggcc------ac--------cctgaggtgctgggccctgggcttctaccc----tgcgg--------agatcacactgacctggcagcgggatggggaggaccagacccaggacacggagctcgtggagaccaggcctgcagggg------atggaaccttccagaagtgggcggctgtggtggtgccttctggag------------aggagcagagatacacctgcc--------------atgtgcagcatgagggtctgcccgag------------------cccctcactctgaga----tggg"/>
<sequence id="seq_Popy-Ap_01:01"	taxon="Popy-Ap_01:01"	totalcount="4"	value="a--cg----ccc----cc--------------gagacacatatgactca--ccaccg--------------------tgtctctgaccatga------ggcc------ac--------cctgaggtgctgggccctgggcttctaccc----tgcgg--------agatcacactgacctggcagcgggatggggaggaccagacccaggacacggagctcgtggagaccaggcctgcagggg------atggaaccttccagaagtgggcagctgtggtggtgccttctggaa------------aggagcagagatacacctacc--------------ttgtgcaacatgagggtctgcctgag------------------cccctcaccctaaga----tggg"/>
<sequence id="seq_Hosa-H_01:01:01:01"	taxon="Hosa-H_01:01:01:01"	totalcount="4"	value="a--cc----ccc----cc--------------aagacacatatgaccca--ccaccc--------------------catctctgaccatga------ggcc------ac--------cctgaggtgctgggccctgggcttctaccc----tgcgg--------agatcacactgacctggcagcgggatggggaggaccagacccac-acacggagctcatggagaccaggcctgcagggg------atggaaccttccagaagtgggcggctgtggtggtgccttctggag------------aggagcagagatacacctgcc--------------atgtgcagcatgagggtctgccagag------------------cccctcaccctgaga----tggg"/>
<sequence id="seq_Hosa-H_02:07:01:01"	taxon="Hosa-H_02:07:01:01"	totalcount="4"	value="a--cc----ccc----cc--------------aagacacatatgaccca--ccaccc--------------------catctctgaccatga------ggcc------ac--------cctgaggtgctgggccctgggcttctaccc----tgcgg--------agatcacactgacctggcagcgggatggggaggaccagacccaggacacggagctcgtggagaccaggcctgcagggg------atggaaccttccagaagtgggcggctgtggtggtgccttctggag------------aggagcagagatacacctgcc--------------atgtgcagcatgagggtctgcccgag------------------cccctcaccctgaga----tggg"/>
<sequence id="seq_Hosa-H_02:14"	taxon="Hosa-H_02:14"	totalcount="4"	value="a--cc----ccc----cc--------------aagacacatatgaccca--ccaccc--------------------catctctgaccatga------ggcc------ac--------cctgaggtgctgggccctgggcttctaccc----tgcgg--------agatcacactgacctggcagcgggatggggaggaccagacccaggacacggagctcgtggagaccaggcctgcagggg------atggaaccttccagaagtgggcggctgtggtggtgccttctggag------------aggagcagagatacacctgcc--------------atgtgcagcatgagggtctgcccgag------------------cccctcaccctgaga----tggg"/>
<sequence id="seq_Hosa-H_03:01"	taxon="Hosa-H_03:01"	totalcount="4"	value="a--cg----ccc----cc--------------aagacacatatgaccca--ccaccc--------------------catctctgaccatga------ggcc------ac--------cctgaggtgctgggccctgggcttctaccc----tgcgg--------agatcacactgacctggcagcgggatggggaggaccagacccac-acacggagctcgtggagaccaggcctgcagggg------atggaaccttccagaagtgggcggctgtggtggtgccttctggag------------aggagcagagatacacctgcc--------------atgtgcagcatgagggtctgccagag------------------cccctcaccctgaga----tggg"/>
<sequence id="seq_Hosa-H_02:05:01:01"	taxon="Hosa-H_02:05:01:01"	totalcount="4"	value="a--cc----ccc----cc--------------aagacacatatgaccca--ccaccc--------------------catctctgaccatga------ggcc------ac--------cctgaggtgctgggccctgggcttctaccc----tgcgg--------agatcacactgacctggcagcgggatggggaggaccagacccac-acacggagctcgtggagaccaggcctgcagggg------atggaaccttccagaagtgggcggctgtggtggtgccttctggag------------aggagcagagatacacctgcc--------------atgtgcagcatgagggtctgccagag------------------cccctcaccctgaga----tggg"/>
<sequence id="seq_Gogo-H_01"	taxon="Gogo-H_01"	totalcount="4"	value="a--cc----ccc----cc--------------aagacacatatgactca--ccaccc--------------------tgtctctgaccatga------ggcc------ac--------cctgaggtgctgggccctgggcttctaccc----cgcgg--------agatcacactgacctggcagcgggatggagaggaccagacccaggacacggagctcgtggagaccaggcctggagggg------atgggaccttccagaagtgggcggctgtggtggtgccttctggag------------aggagcagagatacacctgcc--------------atgtgcagcatgagggtctgcccgag------------------cccctcaccctgaga----tggg"/>
<sequence id="seq_Gogo-OKO_01:01"	taxon="Gogo-OKO_01:01"	totalcount="4"	value="a--cc----ccc----cc--------------aagacacatatgactca--ccaccc--------------------tgtctctgaccatga------ggcc------ac--------cctgaggtgctgggccctgggcttctaccc----tgcgg--------agatcacactgacctggcagcgggatggagaggaccagacccaggacacggagctcgtggagaccaggcctggagggg------atgggaccttccagaagtgggcggctgtggtggtgccttctggaa------------aggagcagagatacacctgcc--------------atgtgcagcatgagggtctgcccaag------------------cccctcaccctgaga----tggg"/>
<sequence id="seq_Popy-A_01:01"	taxon="Popy-A_01:01"	totalcount="4"	value="a--cg----ccc----cc--------------aagacacatatgactca--ccaccc--------------------tgtctctgaccatga------ggcc------ac--------cctgaggtgctgggccctgggcttctaccc----tgcgg--------agatcacactgacctggcagcgggatggggaggaccagacccaggacacggagctcgtggagaccaggcctgcagggg------atggaaccttccagaagtgggcagctgtggtggtgccttctggaa------------aggagcagagatacacctgcc--------------atgtgcagcatgagggtctgcccgag------------------cccctcaccctgaga----tggg"/>
<sequence id="seq_Gogo-A_01:01:01"	taxon="Gogo-A_01:01:01"	totalcount="4"	value="a--cg----ccc----cc--------------aagacgcatatgactca--ccacgc--------------------tgtctctgaccatga------ggcc------at--------cctgaggtgctgggccctgagcttctaccc----tgcgg--------agatcacactgacctggcagcgggatggggaggaccagacccaggacacggagctcgtggagaccaggcctgcagggg------atggaaccttccagaagtgggcggctgtggtggtgccttctggac------------aggagcagagatacacctgcc--------------atgtgcagcatgagggtctgcccgag------------------cccctcaccctgaga----tggg"/>
<sequence id="seq_Caja-B1_01:01"	taxon="Caja-B1_01:01"	totalcount="4"	value="a--cc----ccc----ca--------------aagacacatgtgaccca--ccaccc--------------------tgtctctgatcatga------ggcc------ac--------cctgaggtgctgggccctgggcttctaccc----tgcgg--------acatcacactgacctggcagcgggatggggaggaccagatccaggacatggagcttgtggagaccaggccagcagggg------atggaaccttccagaagtgggcggctgtggtggtgccttctggag------------aggagcagagatacacatgcc--------------atgtgcagcacaagggtctgctggag------------------cccctcaccctgaga----tggg"/>
<sequence id="seq_Caja-E_03:01:02"	taxon="Caja-E_03:01:02"	totalcount="4"	value="a--ac----ccc----ca--------------aagacacatgtgaccca--ccaccc--------------------tgtctctgaccatga------ggcc------ac--------cctgagatgctgggccctgggtttctaccc----tgcgg--------agatcacactgacctggcagtgggatggggaggaccagacccaggacatggagcttgtggagaccaggccagcagggg------atggaaccttccagaagtgggcggctgtggtggtgccttctggag------------aggagcaaagatacacctgcc--------------atgtgcagcatgaggggctgcgagag------------------cccctcaccctgaga----tggg"/>
<sequence id="seq_Mamu-B_001:01:01:01"	taxon="Mamu-B_001:01:01:01"	totalcount="4"	value="a--cc----ccc----ca--------------aagacacacgtgaccca--ccaccc--------------------tgtctctgaccatga------gacc------at--------cctgaggtgctgggccctgggcttctaccc----tgcgg--------agatcacactgacctggcagcgggatggggaggaccaaactcaggacactgagcttgtggagaccaggccaggaggag------atggaaccttccagaaatggggagctgtggtggtgccttctggag------------aagagcagagatacacgtgcc--------------atgtgcagcatgaggggctgccggag------------------cccctcaccctgaga----tggg"/>
<sequence id="seq_Mamu-I_01:01:01:01"	taxon="Mamu-I_01:01:01:01"	totalcount="4"	value="a--tc----ccc----ca--------------aagacacacgtgaccca--ccaccc--------------------cgtctctgaccatga------ggcc------ac--------cctgaggtgctgggccctgggcttctaccc----tgcgg--------agatcacactgacctggcagcgggatggggaggagcaaactcaggacaccgagcttgtggagaccaggccaggaggag------atggaaacttccagaagtgggcagctgtggtggtgccttctggag------------aagagcagagatacacgtgcc--------------atgtgcagcatgaggggctgccggag------------------cccctcaccctgaga----tggg"/>
<sequence id="seq_Gogo-A_05:02:01:01N"	taxon="Gogo-A_05:02:01:01N"	totalcount="4"	value="a--cg----ccc----cc--------------aagacacatacgactca--ccaagc--------------------tgtctctgaccatga------ggcc------ac--------cctgaagtgctgggccctgagcttctaccc----tgcgg--------agatcacactgacctggcagcgggatggggaggaccagacccaggacacggagctcgtggagaccaggcctgcaggag------atggaaccttccagaagtgggcggctgtggtggtgccttctggag------------aggagcagagataaacctgcc--------------atgtgcagcatgagggtctccccaag------------------cccctcaccctgaga----tggg"/>
<sequence id="seq_Gogo-A_05:04N"	taxon="Gogo-A_05:04N"	totalcount="4"	value="a--cg----ccc----cc--------------aagacacatacgactca--ccaagc--------------------tgtctctgaccatga------ggcc------ac--------cctgaagtgctgggccctgagcttctaccc----tgcgg--------agatcacactgacctggcagcgggatggggaggaccagacccaggacacggagctcgtggagaccaggcctgcaggag------atggaaccttccagaagtgggcggctgtggtggtgccttctggag------------aggagcagagataaacctgcc--------------atgtgcagcatgagggtctccccaag------------------cccctcaccctgaga----tggg"/>
<sequence id="seq_Hymo-classI_NW_022611662.1:28420878-28424426"	taxon="Hymo-classI_NW_022611662.1:28420878-28424426"	totalcount="4"	value="a--cc----ccc----cc--------------aggacacatatgactca--ccaccc--------------------catctctgaccgtga------ggcc------ac--------cctgaggtgctggaccctgggcttctaccc----tgcgg--------agatcacactgacctggcagcgggatggggaggaccagacccaggacacggagcttgtggagaccaggcctgcagggg------atggaaccttccagaagtgggcggctgtggtggtgccttctggaa------------aggagcagagatacacctgcc--------------atgtgcagcatgagggtctgcccgag------------------cccctcaccttgaga----tggg"/>
<sequence id="seq_Hosa-A_80:01:01:01"	taxon="Hosa-A_80:01:01:01"	totalcount="4"	value="a--cc----ccc----cc--------------aagacacatatgaccca--ccaccc--------------------catctctgaccatga------ggcc------ac--------tctgaggtgctgggccctgagcttctaccc----tgcgg--------agatcacactgacctggcagcgggatggggaggaccagacccaggacacggagctcgtggagaccaggcctgcagggg------atggaaccttccagaagtgggcggctgtggtggtaccttctggaa------------aggagaagagatacacctgcc--------------atgtgcagcatgagggtctgcccgag------------------cccctcaccctgaga----tggg"/>
<sequence id="seq_Hosa-A_23:17:01:01"	taxon="Hosa-A_23:17:01:01"	totalcount="4"	value="a--cc----ccc----cc--------------aagacacatatgaccca--ccaccc--------------------catctctgaccatga------ggcc------ac--------tctgagatgctgggccctgggcttctaccc----tgcgg--------agatcacactgacctggcagcgggatggggaggaccagacccaggacacggagcttgtggagaccaggcctgcagggg------atggaaccttccagaagtgggcagctgtggtggtaccttctggag------------aggagcagagatacacctgcc--------------atgtgcagcatgagggtctgcccaag------------------cccctcaccctgaga----tggg"/>
<sequence id="seq_Hosa-A_24:03:01:01"	taxon="Hosa-A_24:03:01:01"	totalcount="4"	value="a--cc----ccc----cc--------------aagacacatatgaccca--ccaccc--------------------catctctgaccatga------ggcc------ac--------tctgagatgctgggccctgggcttctaccc----tgcgg--------agatcacactgacctggcagcgggatggggaggaccagacccaggacacggagcttgtggagaccaggcctgcagggg------atggaaccttccagaagtgggcagctgtggtggtaccttctggag------------aggagcagagatacacctgcc--------------atgtgcagcatgagggtctgcccaag------------------cccctcaccctgaga----tggg"/>
<sequence id="seq_Hosa-A_24:07:01:01"	taxon="Hosa-A_24:07:01:01"	totalcount="4"	value="a--cc----ccc----cc--------------aagacacatatgaccca--ccaccc--------------------catctctgaccatga------ggcc------ac--------tctgagatgctgggccctgggcttctaccc----tgcgg--------agatcacactgacctggcagcgggatggggaggaccagacccaggacacggagcttgtggagaccaggcctgcagggg------atggaaccttccagaagtgggcagctgtggtggtaccttctggag------------aggagcagagatacacctgcc--------------atgtgcagcatgagggtctgcccaag------------------cccctcaccctgaga----tggg"/>
<sequence id="seq_Hosa-A_23:01:01:01"	taxon="Hosa-A_23:01:01:01"	totalcount="4"	value="a--cc----ccc----cc--------------aagacacatatgaccca--ccaccc--------------------catctctgaccatga------ggcc------ac--------tctgagatgctgggccctgggcttctaccc----tgcgg--------agatcacactgacctggcagcgggatggggaggaccagacccaggacacggagcttgtggagaccaggcctgcagggg------atggaaccttccagaagtgggcagctgtggtggtaccttctggag------------aggagcagagatacacctgcc--------------atgtgcagcatgagggtctgcccaag------------------cccctcaccctgaga----tggg"/>
<sequence id="seq_Hosa-A_24:02:01:01"	taxon="Hosa-A_24:02:01:01"	totalcount="4"	value="a--cc----ccc----cc--------------aagacacatatgaccca--ccaccc--------------------catctctgaccatga------ggcc------ac--------tctgagatgctgggccctgggcttctaccc----tgcgg--------agatcacactgacctggcagcgggatggggaggaccagacccaggacacggagcttgtggagaccaggcctgcagggg------atggaaccttccagaagtgggcagctgtggtggtaccttctggag------------aggagcagagatacacctgcc--------------atgtgcagcatgagggtctgcccaag------------------cccctcaccctgaga----tggg"/>
<sequence id="seq_Patr-A_06:01:01:01"	taxon="Patr-A_06:01:01:01"	totalcount="4"	value="a--cc----ccc----cc--------------aagacacatatgaccca--ccaccc--------------------catctccgaccgtga------ggcc------ac--------cctgaggtgctgcgccctgggcttctaccc----tgcgg--------agatcacactgacctggcagcgggatggggaggaccagacccaggacacggagctcgtggagaccaggcctgcagggg------atggaaccttccagaagtgggcagctgtggtggtaccttctggag------------aggagcagagatacacctgcc--------------atgtgcagcatgagggtctgcccaag------------------cccctcaccctgaga----tggg"/>
<sequence id="seq_Patr-A_06:02:01:01"	taxon="Patr-A_06:02:01:01"	totalcount="4"	value="a--cc----ccc----cc--------------aagacacatatgaccca--ccaccc--------------------catctccgaccgtga------ggcc------ac--------cctgaggtgctgcgccctgggcttctaccc----tgcgg--------agatcacactgacctggcagcgggatggggaggaccagacccaggacacggagctcgtggagaccaggcctgcagggg------atggaaccttccagaagtgggcagctgtggtggtaccttctggag------------aggagcagagatacacctgcc--------------atgtgcagcatgagggtctgcccaag------------------cccctcaccctgaga----tggg"/>
<sequence id="seq_Patr-A_07:01:01:01"	taxon="Patr-A_07:01:01:01"	totalcount="4"	value="a--cc----ccc----cc--------------aagacacatatgaccca--ccaccc--------------------catctccgaccgtga------ggcc------ac--------cctgaggtgctgggccctgggcttctaccc----tgcgg--------agatcacactgacctggcagcgggatggggaggaccagacccaggacacggagctcgtggagaccaggcctgcagggg------atggaaccttccagaagtgggcggctgtggtggtaccttctggag------------aggagcagagatacacctgcc--------------atgtgcagcatgagggtctgcccaag------------------cccctcaccctgaga----tggg"/>
<sequence id="seq_Patr-A_18:01:01:01"	taxon="Patr-A_18:01:01:01"	totalcount="4"	value="a--cc----ccc----cc--------------aagacacatatgaccca--ccaccc--------------------catctccgaccgtga------ggcc------ac--------cctgaggtgctgggccctgggcttctaccc----tgcgg--------agatcacactgacctggcagcgggatggggaggaccagacccaggacacggagctcgtggagaccaggcctgcagggg------atggaaccttccagaagtgggcggctgtggtggtaccttctggag------------aggagcagagatacacctgcc--------------atgtgcagcatgagggtctgcccaag------------------cccctcaccctgaga----tggg"/>
<sequence id="seq_Patr-A_22:01:01:01"	taxon="Patr-A_22:01:01:01"	totalcount="4"	value="a--cc----ccc----cc--------------aagacacatatgaccca--ccaccc--------------------catctccgaccgtga------ggcc------ac--------cctgaggtgctgggccctgggcttctaccc----tgcgg--------agatcacactgacctggcagcgggatggggaggaccagacccaggacacggagctcgtggagaccaggcctgcagggg------atggaaccttccagaagtgggcggctgtggtggtaccttctggag------------aggagcagagatacacctgcc--------------atgtgcagcatgagggtctgcccaag------------------cccctcaccctgaga----tggg"/>
<sequence id="seq_Patr-A_26:01:01:01"	taxon="Patr-A_26:01:01:01"	totalcount="4"	value="a--cc----ccc----cc--------------aagacacatatgaccca--ccaccc--------------------catctccgaccgtga------ggcc------ac--------cctgaggtgctgggccctgggcttctaccc----tgcgg--------agatcacactgacctggcagcgggatggggaggaccagacccaggacacggagctcgtggagaccaggcctgcagggg------atggaaccttccagaagtgggcggctgtggtggtaccttctggag------------aggagcagagatacacctgcc--------------atgtgcagcatgagggtctgcccaag------------------cccctcaccctgaga----tggg"/>
<sequence id="seq_Patr-A_08:01:01:01"	taxon="Patr-A_08:01:01:01"	totalcount="4"	value="a--cc----ccc----cc--------------aagacacatatgaccca--ccaccc--------------------catctccgaccgtga------ggcc------ac--------cctgaggtgctgggccctgggcttctaccc----tgcgg--------agatcacactgacctggcagcgggatggggaggaccagacccaggacacggagctcgtggagaccaggcctgcagggg------atggaaccttccagaagtgggcagctgtggtggtaccttctggag------------aggagcagagatacacctgcc--------------atgtgcagcatgagggtctgctcaag------------------cccctcaccctgaga----tggg"/>
<sequence id="seq_Patr-A_08:02:01:01"	taxon="Patr-A_08:02:01:01"	totalcount="4"	value="a--cc----ccc----cc--------------aagacacatatgaccca--ccaccc--------------------catctccgaccgtga------ggcc------ac--------cctgaggtgctgggccctgggcttctaccc----tgcgg--------agatcacactgacctggcagcgggatggggaggaccagacccaggacacggagctcgtggagaccaggcctgcagggg------atggaaccttccagaagtgggcagctgtggtggtaccttctggag------------aggagcagagatacacctgcc--------------atgtgcagcatgagggtctgctcaag------------------cccctcaccctgaga----tggg"/>
<sequence id="seq_Patr-A_10:01:01:01"	taxon="Patr-A_10:01:01:01"	totalcount="4"	value="a--cc----ccc----cc--------------aagacacatatgaccca--ccaccc--------------------catctccgaccgtga------ggcc------ac--------cctgaggtgctgggccctgggcttctaccc----tgcgg--------agatcacactgacctggcagcgggatggggaggaccagacccaggacacggagctcgtggagaccaggcctgcagggg------atggaaccttccagaagtgggcagctgtggtggtaccttctggag------------aggagcagagatacacctgcc--------------atgtgcagcatgagggtctgctcaag------------------cccctcaccctgaga----tggg"/>
<sequence id="seq_Patr-A_25:01:01:01"	taxon="Patr-A_25:01:01:01"	totalcount="4"	value="a--cc----ccc----cc--------------aagacacatatgaccca--ccaccc--------------------catctccgaccgtga------ggcc------ac--------cctgaggtgctgggccctgggcttctaccc----tgcgg--------agatcacactgacctggcagcgggatggggaggaccagacccaggacacggagctcgtggagaccaggcctgcagggg------atggaaccttccagaagtgggcagctgtggtggtaccttctggag------------aggagcagagatacacctgcc--------------atgtgcagcatgagggtctgctcaag------------------cccctcaccctgaga----tggg"/>
<sequence id="seq_Papa-A_04:02:01:01"	taxon="Papa-A_04:02:01:01"	totalcount="4"	value="a--cc----ccc----cc--------------aagacacatatgaccca--ccaccc--------------------catctccgaccgtga------ggcc------ac--------cctgaggtgctgggccctgggcttctaccc----tgcgg--------agatcacactgacctggcagcgggatggggaggaccagacccaggacacggagctcgtggagaccaggcctgcagggg------atggaaccttccagaagtgggcagctgtggtggtaccttctggag------------aggagcagagatacacctgcc--------------atgtgcagcatgagggtctgctcaag------------------cccctcaccctgaga----tggg"/>
<sequence id="seq_Papa-A_06:02:01:01"	taxon="Papa-A_06:02:01:01"	totalcount="4"	value="a--cc----ccc----cc--------------aagacacatatgaccca--ccaccc--------------------catctccgaccgtga------ggcc------ac--------cctgaggtgctgggccctgggcttctaccc----tgcgg--------agatcacactgacctggcagcgggatggggaggaccagacccaggacacggagctcgtggagaccaggcctgcagggg------atggaaccttccagaagtgggcagctgtggtggtaccttctggag------------aggagcagagatacacctgcc--------------atgtgcagcatgagggtctgctcaag------------------cccctcaccctgaga----tggg"/>
<sequence id="seq_Papa-A_06:03:01:01"	taxon="Papa-A_06:03:01:01"	totalcount="4"	value="a--cc----ccc----cc--------------aagacacatatgaccca--ccaccc--------------------catctccgaccgtga------ggcc------ac--------cctgaggtgctgggccctgggcttctaccc----tgcgg--------agatcacactgacctggcagcgggatggggaggaccagacccaggacacggagctcgtggagaccaggcctgcagggg------atggaaccttccagaagtgggcagctgtggtggtaccttctggag------------aggagcagagatacacctgcc--------------atgtgcagcatgagggtctgctcaag------------------cccctcaccctgaga----tggg"/>
<sequence id="seq_Patr-A_16:01:01:01"	taxon="Patr-A_16:01:01:01"	totalcount="4"	value="a--cc----ccc----cc--------------aagacacatatgaccca--ccaccc--------------------catctccgaccgtga------ggcc------ac--------cctgaggtgctgggccctgggcttctaccc----tgcgg--------agatcacactgacctggcagcgggatggggaggaccagacccaggacacggagctcgtggagaccaggcctgcagggg------atggaaccttccagaagtgggcagctgtggtggtaccttctggag------------aggagcagagatacacctgcc--------------atgtgcagcatgagggtctgccaaag------------------cccctcaccctgaga----tggg"/>
<sequence id="seq_Patr-A_17:01:01:01"	taxon="Patr-A_17:01:01:01"	totalcount="4"	value="a--cc----ccc----cc--------------aagacacatatgaccca--ccaccc--------------------catctccgaccgtga------ggcc------ac--------cctgaggtgctgggccctgggcttctaccc----tgcgg--------agatcacactgacctggcagcaggatggggaggaccagacccaggacacggagctcgtggagaccaggcctgcagggg------atggaaccttccagaagtgggcagctgtggtggtaccttctggag------------aggagcagagatacacctgcc--------------atgtgcagcatgagggtctgcccaag------------------cccctcaccctgaga----tggg"/>
<sequence id="seq_Patr-A_04:01:01:01"	taxon="Patr-A_04:01:01:01"	totalcount="4"	value="a--cc----ccc----cc--------------aagacacatatgaccca--ccaccc--------------------catctccgaccgtga------ggcc------ac--------cctgaggtgctgggccctgggcttctaccc----tgcgg--------agatcacactgacctggcagcgggatggggaggaccagacccaggacacggagctcgtggagaccaggcctgcagggg------atggaaccttccagaagtgggcagctgtggtggtaccttctggag------------aggagcagagatacacctgcc--------------atgtgcagcatgagggtctgcccaag------------------cccctcaccctgaga----tggg"/>
<sequence id="seq_Patr-A_04:04:01:01"	taxon="Patr-A_04:04:01:01"	totalcount="4"	value="a--cc----ccc----cc--------------aagacacatatgaccca--ccaccc--------------------catctccgaccgtga------ggcc------ac--------cctgaggtgctgggccctgggcttctaccc----tgcgg--------agatcacactgacctggcagcgggatggggaggaccagacccaggacacggagctcgtggagaccaggcctgcagggg------atggaaccttccagaagtgggcagctgtggtggtaccttctggag------------aggagcagagatacacctgcc--------------atgtgcagcatgagggtctgcccaag------------------cccctcaccctgaga----tggg"/>
<sequence id="seq_Patr-A_05:01:01:01"	taxon="Patr-A_05:01:01:01"	totalcount="4"	value="a--cc----ccc----cc--------------aagacacatatgaccca--ccaccc--------------------catctccgaccgtga------ggcc------ac--------cctgaggtgctgggccctgggcttctaccc----tgcgg--------agatcacactgacctggcagcgggatggggaggaccagacccaggacacggagctcgtggagaccaggcctgcagggg------atggaaccttccagaagtgggcagctgtggtggtaccttctggag------------aggagcagagatacacctgcc--------------atgtgcagcatgagggtctgcccaag------------------cccctcaccctgaga----tggg"/>
<sequence id="seq_Patr-A_09:01:01:01"	taxon="Patr-A_09:01:01:01"	totalcount="4"	value="a--cc----ccc----cc--------------aagacacatatgaccca--ccaccc--------------------catctccgaccgtga------ggcc------ac--------cctgaggtgctgggccctgggcttctaccc----tgcgg--------agatcacactgacctggcagcgggatggggaggaccagacccaggacacggagctcgtggagaccaggcctgcagggg------atggaaccttccagaagtgggcagctgtggtggtaccttctggag------------aggagcagagatacacctgcc--------------atgtgcagcatgagggtctgcccaag------------------cccctcaccctgaga----tggg"/>
<sequence id="seq_Patr-A_12:01:01:01"	taxon="Patr-A_12:01:01:01"	totalcount="4"	value="a--cc----ccc----cc--------------aagacacatatgaccca--ccaccc--------------------catctccgaccgtga------ggcc------ac--------cctgaggtgctgggccctgggcttctaccc----tgcgg--------agatcacactgacctggcagcgggatggggaggaccagacccaggacacggagctcgtggagaccaggcctgcagggg------atggaaccttccagaagtgggcagctgtggtggtaccttctggag------------aggagcagagatacacctgcc--------------atgtgcagcatgagggtctgcccaag------------------cccctcaccctgaga----tggg"/>
<sequence id="seq_Patr-A_13:01:01:01"	taxon="Patr-A_13:01:01:01"	totalcount="4"	value="a--cc----ccc----cc--------------aagacacatatgaccca--ccaccc--------------------catctccgaccgtga------ggcc------ac--------cctgaggtgctgggccctgggcttctaccc----tgcgg--------agatcacactgacctggcagcgggatggggaggaccagacccaggacacggagctcgtggagaccaggcctgcagggg------atggaaccttccagaagtgggcagctgtggtggtaccttctggag------------aggagcagagatacacctgcc--------------atgtgcagcatgagggtctgcccaag------------------cccctcaccctgaga----tggg"/>
<sequence id="seq_Patr-A_14:01:01:01"	taxon="Patr-A_14:01:01:01"	totalcount="4"	value="a--cc----ccc----cc--------------aagacacatatgaccca--ccaccc--------------------catctccgaccgtga------ggcc------ac--------cctgaggtgctgggccctgggcttctaccc----tgcgg--------agatcacactgacctggcagcgggatggggaggaccagacccaggacacggagctcgtggagaccaggcctgcagggg------atggaaccttccagaagtgggcagctgtggtggtaccttctggag------------aggagcagagatacacctgcc--------------atgtgcagcatgagggtctgcccaag------------------cccctcaccctgaga----tggg"/>
<sequence id="seq_Patr-A_15:01:01:01"	taxon="Patr-A_15:01:01:01"	totalcount="4"	value="a--cc----ccc----cc--------------aagacacatatgaccca--ccaccc--------------------catctccgaccgtga------ggcc------ac--------cctgaggtgctgggccctgggcttctaccc----tgcgg--------agatcacactgacctggcagcgggatggggaggaccagacccaggacacggagctcgtggagaccaggcctgcagggg------atggaaccttccagaagtgggcagctgtggtggtaccttctggag------------aggagcagagatacacctgcc--------------atgtgcagcatgagggtctgcccaag------------------cccctcaccctgaga----tggg"/>
<sequence id="seq_Patr-A_15:02:01:01"	taxon="Patr-A_15:02:01:01"	totalcount="4"	value="a--cc----ccc----cc--------------aagacacatatgaccca--ccaccc--------------------catctccgaccgtga------ggcc------ac--------cctgaggtgctgggccctgggcttctaccc----tgcgg--------agatcacactgacctggcagcgggatggggaggaccagacccaggacacggagctcgtggagaccaggcctgcagggg------atggaaccttccagaagtgggcagctgtggtggtaccttctggag------------aggagcagagatacacctgcc--------------atgtgcagcatgagggtctgcccaag------------------cccctcaccctgaga----tggg"/>
<sequence id="seq_Patr-A_15:03:01:01"	taxon="Patr-A_15:03:01:01"	totalcount="4"	value="a--cc----ccc----cc--------------aagacacatatgaccca--ccaccc--------------------catctccgaccgtga------ggcc------ac--------cctgaggtgctgggccctgggcttctaccc----tgcgg--------agatcacactgacctggcagcgggatggggaggaccagacccaggacacggagctcgtggagaccaggcctgcagggg------atggaaccttccagaagtgggcagctgtggtggtaccttctggag------------aggagcagagatacacctgcc--------------atgtgcagcatgagggtctgcccaag------------------cccctcaccctgaga----tggg"/>
<sequence id="seq_Hosa-A_01:02:01:01"	taxon="Hosa-A_01:02:01:01"	totalcount="4"	value="a--cc----ccc----cc--------------aagacacatatgaccca--ccaccc--------------------catctctgaccatga------ggcc------ac--------cctgaggtgctgggccctgggcttctaccc----tgcgg--------agatcacactgacctggcagcgggatggggaggaccagacccaggacacggagctcgtggagaccaggcctgcagggg------atggaaccttccagaagtgggcggctgtggtggtgccttctggag------------aggagcagagatacacctgcc--------------atgtgcagcatgagggtctgcccaag------------------cccctcaccctgaga----tggg"/>
<sequence id="seq_Hosa-A_01:09:01:01"	taxon="Hosa-A_01:09:01:01"	totalcount="4"	value="a--cc----ccc----cc--------------aagacacatatgaccca--ccaccc--------------------catctctgaccatga------ggcc------ac--------cctgaggtgctgggccctgggcttctaccc----tgcgg--------agatcacactgacctggcagcgggatggggaggaccagacccaggacacggagctcgtggagaccaggcctgcagggg------atggaaccttccagaagtgggcggctgtggtggtgccttctggag------------aggagcagagatacacctgcc--------------atgtgcagcatgagggtctgcccaag------------------cccctcaccctgaga----tggg"/>
<sequence id="seq_Hosa-A_03:02:01:01"	taxon="Hosa-A_03:02:01:01"	totalcount="4"	value="a--cc----ccc----cc--------------aagacacatatgaccca--ccaccc--------------------catctctgaccatga------ggcc------ac--------cctgaggtgctgggccctgggcttctaccc----tgcgg--------agatcacactgacctggcagcgggatggggaggaccagacccaggacacggagctcgtggagaccaggcctgcagggg------atggaaccttccagaagtgggcggctgtggtggtgccttctggag------------aggagcagagatacacctgcc--------------atgtgcagcatgagggtctgcccaag------------------cccctcaccctgaga----tggg"/>
<sequence id="seq_Hosa-A_30:04:01:01"	taxon="Hosa-A_30:04:01:01"	totalcount="4"	value="a--cc----ccc----cc--------------aagacacatatgaccca--ccaccc--------------------catctctgaccatga------ggcc------ac--------cctgaggtgctgggccctgggcttctaccc----tgcgg--------agatcacactgacctggcagcgggatggggaggaccagacccaggacacggagctcgtggagaccaggcctgcagggg------atggaaccttccagaagtgggcggctgtggtggtgccttctggag------------aggagcagagatacacctgcc--------------atgtgcagcatgagggtctgcccaag------------------cccctcaccctgaga----tggg"/>
<sequence id="seq_Hosa-A_30:10"	taxon="Hosa-A_30:10"	totalcount="4"	value="a--cc----ccc----cc--------------aagacacatatgaccca--ccaccc--------------------catctctgaccatga------ggcc------ac--------cctgaggtgctgggccctgggcttctaccc----tgcgg--------agatcacactgacctggcagcgggatggggaggaccagacccaggacacggagctcgtggagaccaggcctgcagggg------atggaaccttccagaagtgggcggctgtggtggtgccttctggag------------aggagcagagatacacctgcc--------------atgtgcagcatgagggtctgcccaag------------------cccctcaccctgaga----tggg"/>
<sequence id="seq_Hosa-A_32:04"	taxon="Hosa-A_32:04"	totalcount="4"	value="a--cc----ccc----cc--------------aagacacatatgaccca--ccaccc--------------------catctctgaccatga------ggcc------ac--------cctgaggtgctgggccctgggcttctaccc----tgcgg--------agatcacactgacctggcagcgggatggggaggaccagacccaggacacggagctcgtggagaccaggcctgcagggg------atggaaccttccagaagtgggcggctgtggtggtgccttctggag------------aggagcagagatacacctgcc--------------atgtgcagcatgagggtctgcccaag------------------cccctcaccctgaga----tggg"/>
<sequence id="seq_Hosa-A_36:03"	taxon="Hosa-A_36:03"	totalcount="4"	value="a--cc----ccc----cc--------------aagacacatatgaccca--ccaccc--------------------catctctgaccatga------ggcc------ac--------cctgaggtgctgggccctgggcttctaccc----tgcgg--------agatcacactgacctggcagcgggatggggaggaccagacccaggacacggagctcgtggagaccaggcctgcagggg------atggaaccttccagaagtgggcggctgtggtggtgccttctggag------------aggagcagagatacacctgcc--------------atgtgcagcatgagggtctgcccaag------------------cccctcaccctgaga----tggg"/>
<sequence id="seq_Hosa-A_36:04"	taxon="Hosa-A_36:04"	totalcount="4"	value="a--cc----ccc----cc--------------aagacacatatgaccca--ccaccc--------------------catctctgaccatga------ggcc------ac--------cctgaggtgctgggccctgggcttctaccc----tgcgg--------agatcacactgacctggcagcgggatggggaggaccagacccaggacacggagctcgtggagaccaggcctgcagggg------atggaaccttccagaagtgggcggctgtggtggtgccttctggag------------aggagcagagatacacctgcc--------------atgtgcagcatgagggtctgcccaag------------------cccctcaccctgaga----tggg"/>
<sequence id="seq_Hosa-A_03:01:01:01"	taxon="Hosa-A_03:01:01:01"	totalcount="4"	value="a--cc----ccc----cc--------------aagacacatatgaccca--ccaccc--------------------catctctgaccatga------ggcc------ac--------cctgaggtgctgggccctgggcttctaccc----tgcgg--------agatcacactgacctggcagcgggatggggaggaccagacccaggacacggagctcgtggagaccaggcctgcagggg------atggaaccttccagaagtgggcggctgtggtggtgccttctggag------------aggagcagagatacacctgcc--------------atgtgcagcatgagggtctgcccaag------------------cccctcaccctgaga----tggg"/>
<sequence id="seq_Hosa-A_03:89:02"	taxon="Hosa-A_03:89:02"	totalcount="4"	value="a--cc----ccc----cc--------------aagacacatatgaccca--ccaccc--------------------catctctgaccatga------ggcc------ac--------cctgaggtgctgggccctgggcttctaccc----tgcgg--------agatcacactgacctggcagcgggatggggaggaccagacccaggacacggagctcgtggagaccaggcctgcagggg------atggaaccttccagaagtgggcggctgtggtggtgccttctggag------------aggagcagagatacacctgcc--------------atgtgcagcatgagggtctgcccaag------------------cccctcaccctgaga----tggg"/>
<sequence id="seq_Hosa-A_11:01:01:01"	taxon="Hosa-A_11:01:01:01"	totalcount="4"	value="a--cc----ccc----cc--------------aagacacatatgaccca--ccaccc--------------------catctctgaccatga------ggcc------ac--------cctgaggtgctgggccctgggcttctaccc----tgcgg--------agatcacactgacctggcagcgggatggggaggaccagacccaggacacggagctcgtggagaccaggcctgcagggg------atggaaccttccagaagtgggcggctgtggtggtgccttctggag------------aggagcagagatacacctgcc--------------atgtgcagcatgagggtctgcccaag------------------cccctcaccctgaga----tggg"/>
<sequence id="seq_Hosa-A_11:02:01:01"	taxon="Hosa-A_11:02:01:01"	totalcount="4"	value="a--cc----ccc----cc--------------aagacacatatgaccca--ccaccc--------------------catctctgaccatga------ggcc------ac--------cctgaggtgctgggccctgggcttctaccc----tgcgg--------agatcacactgacctggcagcgggatggggaggaccagacccaggacacggagctcgtggagaccaggcctgcagggg------atggaaccttccagaagtgggcggctgtggtggtgccttctggag------------aggagcagagatacacctgcc--------------atgtgcagcatgagggtctgcccaag------------------cccctcaccctgaga----tggg"/>
<sequence id="seq_Hosa-A_30:01:01:01"	taxon="Hosa-A_30:01:01:01"	totalcount="4"	value="a--cc----ccc----cc--------------aagacacatatgaccca--ccaccc--------------------catctctgaccatga------ggcc------ac--------cctgaggtgctgggccctgggcttctaccc----tgcgg--------agatcacactgacctggcagcgggatggggaggaccagacccaggacacggagctcgtggagaccaggcctgcagggg------atggaaccttccagaagtgggcggctgtggtggtgccttctggag------------aggagcagagatacacctgcc--------------atgtgcagcatgagggtctgcccaag------------------cccctcaccctgaga----tggg"/>
<sequence id="seq_Hosa-A_36:01:01:01"	taxon="Hosa-A_36:01:01:01"	totalcount="4"	value="a--cc----ccc----cc--------------aagacacatatgaccca--ccaccc--------------------catctctgaccatga------ggcc------ac--------cctgaggtgctgggccctgggcttctaccc----tgcgg--------agatcacactgacctggcagcgggatggggaggaccagacccaggacacggagctcgtggagaccaggcctgcagggg------atggaaccttccagaagtgggcggctgtggtggtgccttctggag------------aggagcagagatacacctgcc--------------atgtgcagcatgagggtctgcccaag------------------cccctcaccctgaga----tggg"/>
<sequence id="seq_Hosa-A_11:335:01"	taxon="Hosa-A_11:335:01"	totalcount="4"	value="a--cc----ccc----cc--------------aagacacatatgaccca--ccaccc--------------------catctctgaccatga------ggcc------ac--------cctgaggtgctgggccctgggcttctaccc----tgcgg--------agatcacactgacctggcagcgggatggggaggaccagacccaggacacggagctcgtggagaccaggcctgcagggg------atggaaccttccagaagtgggcggctgtggtggtgccttctggag------------aggagcagagatacacctgcc--------------atgtgcagcatgagggtctgcccgag------------------cccctcaccctgaga----tggg"/>
<sequence id="seq_Papa-A_08:02:01:01"	taxon="Papa-A_08:02:01:01"	totalcount="4"	value="a--cc----ccc----cc--------------aagacacatatgaccca--ccaccc--------------------catctctgaccatga------ggcc------ac--------cctgaggtgctgggccctgggcttctaccc----tgcgg--------agatcacactgacctggcagcgggatggggaggaccagacccaggacacggagctcgtggagaccaggcccgcagggg------atggaaccttccagaagtgggcggctgtggtggtaccttctggag------------aggagcagggatacacctgcc--------------atgtgcagcatgagggtcttcccaag------------------cccctcaccctgaga----tggg"/>
<sequence id="seq_Papa-A_08:03:01:01"	taxon="Papa-A_08:03:01:01"	totalcount="4"	value="a--cc----ccc----cc--------------aagacacatatgaccca--ccaccc--------------------catctctgaccatga------ggcc------ac--------cctgaggtgctgggccctgggcttctaccc----tgcgg--------agatcacactgacctggcagcgggatggggaggaccagacccaggacacggagctcgtggagaccaggcccgcagggg------atggaaccttccagaagtgggcggctgtggtggtaccttctggag------------aggagcagggatacacctgcc--------------atgtgcagcatgagggtcttcccaag------------------cccctcaccctgaga----tggg"/>
<sequence id="seq_Papa-A_09:02:01:01"	taxon="Papa-A_09:02:01:01"	totalcount="4"	value="a--cc----ccc----cc--------------aagacacatatgaccca--ccaccc--------------------catctctgaccatga------ggcc------ac--------cctgaggtgctgggccctgggcttctaccc----tgcgg--------agatcacactgacctggcagcgggatggggaggaccagacccaggacacggagctcgtggagaccaggcccgcagggg------atggaaccttccagaagtgggcggctgtggtggtaccttctggag------------aggagcagggatacacctgcc--------------atgtgcagcatgagggtcttcccaag------------------cccctcaccctgaga----tggg"/>
<sequence id="seq_Patr-A_17:04:01:01"	taxon="Patr-A_17:04:01:01"	totalcount="4"	value="a--cc----ccc----cc--------------aagacacatatgaccca--ccaccc--------------------catctctgaccatga------ggcc------ac--------cctgaggtgctgggccctgggcttctaccc----tgcgg--------agatcacactgacctggcagcgggatggggaggaccagacccaggacacggagctcgtggagaccaggcccgcagggg------atggaaccttccagaagtgggcggctgtggtggtaccttctggag------------aggagcagagatacacctgcc--------------atgtgcagcatgagggtcttcccaag------------------cccctcaccctgaga----tggg"/>
<sequence id="seq_Patr-A_27:01:01:01"	taxon="Patr-A_27:01:01:01"	totalcount="4"	value="a--cc----ccc----cc--------------aagacacatatgaccca--ccaccc--------------------catctctgaccatga------ggcc------ac--------cctgaggtgctgggccctgggcttctaccc----tgcgg--------agatcacactgacctggcagcgggatggggaggaccagacccaggacacggagctcgtggagaccaggcccgcagggg------atggaaccttccagaagtgggcggctgtggtggtaccttctggag------------aggagcagagatacacctgcc--------------atgtgcagcatgagggtcttcccaag------------------cccctcaccctgaga----tggg"/>
<sequence id="seq_Papa-A_03:02:01:01"	taxon="Papa-A_03:02:01:01"	totalcount="4"	value="a--cc----ccc----cc--------------aagacacatatgaccca--ccaccc--------------------catctctgaccatga------ggcc------ac--------cctgaggtgctgggccctgggcttctaccc----tgcgg--------agatcacactgacctggcagcgggatggggaggaccagacccaggacacggagctcgtggagaccaggcccgcagggg------atggaaccttccagaagtgggcggctgtggtggtaccttctggag------------aggagcagagatacacctgcc--------------atgtgcagcatgagggtcttcccaag------------------cccctcaccctgaga----tggg"/>
<sequence id="seq_Papa-A_03:03:01:02"	taxon="Papa-A_03:03:01:02"	totalcount="4"	value="a--cc----ccc----cc--------------aagacacatatgaccca--ccaccc--------------------catctctgaccatga------ggcc------ac--------cctgaggtgctgggccctgggcttctaccc----tgcgg--------agatcacactgacctggcagcgggatggggaggaccagacccaggacacggagctcgtggagaccaggcccgcagggg------atggaaccttccagaagtgggcggctgtggtggtaccttctggag------------aggagcagagatacacctgcc--------------atgtgcagcatgagggtcttcccaag------------------cccctcaccctgaga----tggg"/>
<sequence id="seq_Papa-A_03:05:01:01"	taxon="Papa-A_03:05:01:01"	totalcount="4"	value="a--cc----ccc----cc--------------aagacacatatgaccca--ccaccc--------------------catctctgaccatga------ggcc------ac--------cctgaggtgctgggccctgggcttctaccc----tgcgg--------agatcacactgacctggcagcgggatggggaggaccagacccaggacacggagctcgtggagaccaggcccgcagggg------atggaaccttccagaagtgggcggctgtggtggtaccttctggag------------aggagcagagatacacctgcc--------------atgtgcagcatgagggtcttcccaag------------------cccctcaccctgaga----tggg"/>
<sequence id="seq_Patr-A_03:01:01:01"	taxon="Patr-A_03:01:01:01"	totalcount="4"	value="a--cc----ccc----cc--------------aagacacatatgaccca--ccaccc--------------------catctctgaccatga------ggcc------ac--------cctgaggtgctgggccctgggcttctaccc----tgcgg--------tgatcacactgacctggcagcgggatggggaggaccagacccaggacacggagctcgtggagaccaggcccgcagggg------atggaaccttccagaagtgggcggctgtggtggtaccttctggag------------aggagcagagatacacctgcc--------------atgtgcagcatgagggtctgcccaag------------------cccctcaccctgaga----tggg"/>
<sequence id="seq_Patr-A_03:02:01:01"	taxon="Patr-A_03:02:01:01"	totalcount="4"	value="a--cc----ccc----cc--------------aagacacatatgaccca--ccaccc--------------------catctctgaccatga------ggcc------ac--------cctgaggtgctgggccctgggcttctaccc----tgcgg--------tgatcacactgacctggcagcgggatggggaggaccagacccaggacacggagctcgtggagaccaggcccgcagggg------atggaaccttccagaagtgggcggctgtggtggtaccttctggag------------aggagcagagatacacctgcc--------------atgtgcagcatgagggtctgcccaag------------------cccctcaccctgaga----tggg"/>
<sequence id="seq_Patr-A_03:07:01:01"	taxon="Patr-A_03:07:01:01"	totalcount="4"	value="a--cc----ccc----cc--------------aagacacatatgaccca--ccaccc--------------------catctctgaccatga------ggcc------ac--------cctgaggtgctgggccctgggcttctaccc----tgcgg--------agatcacactgacctggcagcgggatggggaggaccagacccaggacacagagctcgtggagaccaggcccgcagggg------atggaaccttccagaagtgggcggctgtggtggtaccttctggag------------aggagcagagatacacctgcc--------------atgtgcagcatgagggtctgcccaag------------------cccctcaccctgaga----tggg"/>
<sequence id="seq_Patr-A_02:01:01:01"	taxon="Patr-A_02:01:01:01"	totalcount="4"	value="a--cc----ccc----cc--------------aagacacatatgaccca--ccaccc--------------------catctctgaccatga------ggcc------ac--------cctgaggtgctgggccctgggcttctaccc----tgcgg--------agatcacactgacctggcagcgggatggggaggaccagacccaggacacggagctcgtggagaccaggcccgcagggg------atggaaccttccagaagtgggcggctgtggtggtaccttctggag------------aggagcagagatacacctgcc--------------atgtgcagcatgagggtctgcccaag------------------cccctcaccctgaga----tggg"/>
<sequence id="seq_Patr-A_11:01:01:01"	taxon="Patr-A_11:01:01:01"	totalcount="4"	value="a--cc----ccc----cc--------------aagacacatatgaccca--ccaccc--------------------catctctgaccatga------ggcc------ac--------cctgaggtgctgggccctgggcttctaccc----tgcgg--------agatcacactgacctggcagcgggatggggaggaccagacccaggacacggagctcgtggagaccaggcccgcagggg------atggaaccttccagaagtgggcggctgtggtggtaccttctggag------------aggagcagagatacacctgcc--------------atgtgcagcatgagggtctgcccaag------------------cccctcaccctgaga----tggg"/>
<sequence id="seq_Papa-A_05:03:01:01"	taxon="Papa-A_05:03:01:01"	totalcount="4"	value="a--cc----ccc----cc--------------aagacacatatgaccca--ccaccc--------------------catctctgaccatga------ggcc------ac--------cctgaggtgctgggccctgggcttctaccc----tgcgg--------agatcacactgacctggcagcgggatggggaggaccagacccaggacacggagctcgtggagaccaggcccgcagggg------atggaaccttccagaagtgggcggctgtggtggtaccttctggag------------aggagcagagatacacctgcc--------------atgtgcagcatgagggtctgcccaag------------------cccctcaccctgaga----tggg"/>
<sequence id="seq_Hosa-A_02:02:01:01"	taxon="Hosa-A_02:02:01:01"	totalcount="4"	value="a--cg----ccc----cc--------------aaaacgcatatgactca--ccacgc--------------------tgtctctgaccatga------agcc------ac--------cctgaggtgctgggccctgagcttctaccc----tgcgg--------agatcacactgacctggcagcgggatggggaggaccagacccaggacacggagctcgtggagaccaggcctgcagggg------atggaaccttccagaagtgggcggctgtggtggtgccttctggac------------aggagcagagatacacctgcc--------------atgtgcagcatgagggtttgcccaag------------------cccctcaccctgaga----tggg"/>
<sequence id="seq_Hosa-A_02:03:01:01"	taxon="Hosa-A_02:03:01:01"	totalcount="4"	value="a--cg----ccc----cc--------------aaaacgcatatgactca--ccacgc--------------------tgtctctgaccatga------agcc------ac--------cctgaggtgctgggccctgagcttctaccc----tgcgg--------agatcacactgacctggcagcgggatggggaggaccagacccaggacacggagctcgtggagaccaggcctgcagggg------atggaaccttccagaagtgggcggctgtggtggtgccttctggac------------aggagcagagatacacctgcc--------------atgtgcagcatgagggtttgcccaag------------------cccctcaccctgaga----tggg"/>
<sequence id="seq_Hosa-A_02:06:01:01"	taxon="Hosa-A_02:06:01:01"	totalcount="4"	value="a--cg----ccc----cc--------------aaaacgcatatgactca--ccacgc--------------------tgtctctgaccatga------agcc------ac--------cctgaggtgctgggccctgagcttctaccc----tgcgg--------agatcacactgacctggcagcgggatggggaggaccagacccaggacacggagctcgtggagaccaggcctgcagggg------atggaaccttccagaagtgggcggctgtggtggtgccttctggac------------aggagcagagatacacctgcc--------------atgtgcagcatgagggtttgcccaag------------------cccctcaccctgaga----tggg"/>
<sequence id="seq_Hosa-A_02:01:01:01"	taxon="Hosa-A_02:01:01:01"	totalcount="4"	value="a--cg----ccc----cc--------------aaaacgcatatgactca--ccacgc--------------------tgtctctgaccatga------agcc------ac--------cctgaggtgctgggccctgagcttctaccc----tgcgg--------agatcacactgacctggcagcgggatggggaggaccagacccaggacacggagctcgtggagaccaggcctgcagggg------atggaaccttccagaagtgggcggctgtggtggtgccttctggac------------aggagcagagatacacctgcc--------------atgtgcagcatgagggtttgcccaag------------------cccctcaccctgaga----tggg"/>
<sequence id="seq_Hosa-A_02:04:01"	taxon="Hosa-A_02:04:01"	totalcount="4"	value="a--cg----ccc----cc--------------aaaacgcatatgactca--ccacgc--------------------tgtctctgaccatga------agcc------ac--------cctgaggtgctgggccctgagcttctaccc----tgcgg--------agatcacactgacctggcagcgggatggggaggaccagacccaggacacggagctcgtggagaccaggcctgcagggg------atggaaccttccagaagtgggcggctgtggtggtgccttctggac------------aggagcagagatacacctgcc--------------atgtgcagcatgagggtttgcccaag------------------cccctcaccctgaga----tggg"/>
<sequence id="seq_Hosa-A_02:05:01:01"	taxon="Hosa-A_02:05:01:01"	totalcount="4"	value="a--cg----ccc----cc--------------aaaacgcatatgactca--ccacgc--------------------tgtctctgaccatga------agcc------ac--------cctgaggtgctgggccctgagcttctaccc----tgcgg--------agatcacactgacctggcagcgggatggggaggaccagacccaggacacggagctcgtggagaccaggcctgcagggg------atggaaccttccagaagtgggcggctgtggtggtgccttctggac------------aggagcagagatacacctgcc--------------atgtgcagcatgagggtttgcccaag------------------cccctcaccctgaga----tggg"/>
<sequence id="seq_Hosa-A_02:07:01:01"	taxon="Hosa-A_02:07:01:01"	totalcount="4"	value="a--cg----ccc----cc--------------aaaacgcatatgactca--ccacgc--------------------tgtctctgaccatga------agcc------ac--------cctgaggtgctgggccctgagcttctaccc----tgcgg--------agatcacactgacctggcagcgggatggggaggaccagacccaggacacggagctcgtggagaccaggcctgcagggg------atggaaccttccagaagtgggcggctgtggtggtgccttctggac------------aggagcagagatacacctgcc--------------atgtgcagcatgagggtttgcccaag------------------cccctcaccctgaga----tggg"/>
<sequence id="seq_Hosa-A_02:11:01:01"	taxon="Hosa-A_02:11:01:01"	totalcount="4"	value="a--cg----ccc----cc--------------aaaacgcatatgactca--ccacgc--------------------tgtctctgaccatga------agcc------ac--------cctgaggtgctgggccctgagcttctaccc----tgcgg--------agatcacactgacctggcagcgggatggggaggaccagacccaggacacggagctcgtggagaccaggcctgcagggg------atggaaccttccagaagtgggcggctgtggtggtgccttctggac------------aggagcagagatacacctgcc--------------atgtgcagcatgagggtttgcccaag------------------cccctcaccctgaga----tggg"/>
<sequence id="seq_Hosa-A_02:14"	taxon="Hosa-A_02:14"	totalcount="4"	value="a--cg----ccc----cc--------------aaaacgcatatgactca--ccacgc--------------------tgtctctgaccatga------agcc------ac--------cctgaggtgctgggccctgagcttctaccc----tgcgg--------agatcacactgacctggcagcgggatggggaggaccagacccaggacacggagctcgtggagaccaggcctgcagggg------atggaaccttccagaagtgggcggctgtggtggtgccttctggac------------aggagcagagatacacctgcc--------------atgtgcagcatgagggtttgcccaag------------------cccctcaccctgaga----tggg"/>
<sequence id="seq_Hosa-A_69:01:01:01"	taxon="Hosa-A_69:01:01:01"	totalcount="4"	value="a--cg----ccc----cc--------------aaaacgcatatgactca--ccacgc--------------------tgtctctgaccatga------agcc------ac--------cctgaggtgctgggccctgagcttctaccc----tgcgg--------agatcacactgacctggcagcgggatggggaggaccagacccaggacacggagctcgtggagaccaggcctgcagggg------atggaaccttccagaagtgggcggctgtggtggtgccttctggac------------aggagcagagatacacctgcc--------------atgtgcagcatgagggtttgcccaag------------------cccctcaccctgaga----tggg"/>
<sequence id="seq_Hosa-A_68:01:01:01"	taxon="Hosa-A_68:01:01:01"	totalcount="4"	value="a--cg----ccc----cc--------------aaaacgcatatgactca--ccacgc--------------------tgtctctgaccatga------agcc------ac--------cctgaggtgctgggccctgagcttctaccc----tgcgg--------agatcacactgacctggcagcgggatggggaggaccagacccaggacacggagctcgtggagaccaggcctgcagggg------atggaaccttccagaagtgggtggctgtggtggtgccttctggac------------aggagcagagatacacctgcc--------------atgtgcagcatgagggtttgcccaag------------------cccctcaccctgaga----tggg"/>
<sequence id="seq_Hosa-A_68:02:01:01"	taxon="Hosa-A_68:02:01:01"	totalcount="4"	value="a--cg----ccc----cc--------------aaaacgcatatgactca--ccacgc--------------------tgtctctgaccatga------agcc------ac--------cctgaggtgctgggccctgagcttctaccc----tgcgg--------agatcacactgacctggcagcgggatggggaggaccagacccaggacacggagctcgtggagaccaggcctgcagggg------atggaaccttccagaagtgggtggctgtggtggtgccttctggac------------aggagcagagatacacctgcc--------------atgtgcagcatgagggtttgcccaag------------------cccctcaccctgaga----tggg"/>
<sequence id="seq_Hosa-A_68:03:01:01"	taxon="Hosa-A_68:03:01:01"	totalcount="4"	value="a--cg----ccc----cc--------------aaaacgcatatgactca--ccacgc--------------------tgtctctgaccatga------agcc------ac--------cctgaggtgctgggccctgagcttctaccc----tgcgg--------agatcacactgacctggcagcgggatggggaggaccagacccaggacacggagctcgtggagaccaggcctgcagggg------atggaaccttccagaagtgggtggctgtggtggtgccttctggac------------aggagcagagatacacctgcc--------------atgtgcagcatgagggtttgcccaag------------------cccctcaccctgaga----tggg"/>
<sequence id="seq_Hosa-A_68:05"	taxon="Hosa-A_68:05"	totalcount="4"	value="a--cg----ccc----cc--------------aaaacgcatatgactca--ccacgc--------------------tgtctctgaccatga------agcc------ac--------cctgaggtgctgggccctgagcttctaccc----tgcgg--------agatcacactgacctggcagcgggatggggaggaccagacccaggacacggagctcgtggagaccaggcctgcagggg------atggaaccttccagaagtgggtggctgtggtggtgccttctggac------------aggagcagagatacacctgcc--------------atgtgcagcatgagggtttgcccaag------------------cccctcaccctgaga----tggg"/>
<sequence id="seq_Gogo-A_02:01"	taxon="Gogo-A_02:01"	totalcount="4"	value="a--cg----ccc----cc--------------aagacgcatatgactca--ccacgc--------------------tgtctctgaccatga------ggcc------at--------cctgaggtgctgggccctgagcttctaccc----tgcgg--------agatcacactgacctggcagcgggatggggaggaccagacccaggacacggagctcgtggagaccaggcctgcagggg------atggaaccttccagaagtgggcggctgtggtggtgccttctggac------------aggagcagagatacacctgcc--------------atgtgcagcatgagagtctgcccaag------------------cccctcaccctgaga----tggg"/>
<sequence id="seq_Gogo-A_04:01:01:01"	taxon="Gogo-A_04:01:01:01"	totalcount="4"	value="a--cg----ccc----cc--------------aagacgcatatgactca--ccaccc--------------------tgtctctgaccatga------ggcc------at--------cctgaggtgctgggccctgagcttctaccc----tgcgg--------agatcacactgacctggcagcgggatggggaggaccagacccaggacacggagctcgtggagaccaggcctgcagggg------atggaaccttccagaagtgggcggctgtggtggtgccttctggac------------aggagcagagatacacctgcc--------------atgtgcagcatgagggtctgcccaag------------------cccctcaccctgaga----tggg"/>
<sequence id="seq_Gogo-A_07:01:01:01"	taxon="Gogo-A_07:01:01:01"	totalcount="4"	value="a--cg----ccc----cc--------------aagacgcatatgactca--ccacgc--------------------tgtctctgaccatga------ggcc------at--------cctgaggtgctgggccctgagcttctaccc----tgcgg--------agatcacactgacctggcagcgggatggggaggaccagacccaggacacggagctcgtggagaccaggcctgcagggg------atggaaccttccagaagtgggcggctgtggtggtgccttctggac------------aggagcagagatacacctgcc--------------atgtgcagcatgagggtctgcccgag------------------cccctcaccctgaga----tggg"/>
<sequence id="seq_Hosa-A_31:02:01"	taxon="Hosa-A_31:02:01"	totalcount="4"	value="a--cc----ccc----cc--------------aagacgcatatgactca--ccacgc--------------------tgtctctgaccatga------ggcc------ac--------cctgaggtgctgggccctgagcttctaccc----tgcgg--------agatcacactgacctggcagcgggatggggaggaccagacccaggacacggagctcgtggagaccaggcctgcagggg------atggaaccttccagaagtgggcgtctgtggtggtgccttctggac------------aggagcagagatacacctgcc--------------atgtgcagcatgagggtctccccaag------------------cccctcaccctgaga----tggg"/>
<sequence id="seq_Hosa-A_31:09"	taxon="Hosa-A_31:09"	totalcount="4"	value="a--cc----ccc----cc--------------aagacgcatatgactca--ccacgc--------------------tgtctctgaccatga------ggcc------ac--------cctgaggtgctgggccctgagcttctaccc----tgcgg--------agatcacactgacctggcagcgggatggggaggaccagacccaggacacggagctcgtggagaccaggcctgcagggg------atggaaccttccagaagtgggcgtctgtggtggtgccttctggac------------aggagcagagatacacctgcc--------------atgtgcagcatgagggtctccccaag------------------cccctcaccctgaga----tggg"/>
<sequence id="seq_Hosa-A_33:03:01:01"	taxon="Hosa-A_33:03:01:01"	totalcount="4"	value="a--cc----ccc----cc--------------aagacgcatatgactca--ccacgc--------------------tgtctctgaccatga------ggcc------ac--------cctgaggtgctgggccctgagcttctaccc----tgcgg--------agatcacactgacctggcagcgggatggggaggaccagacccaggacacggagctcgtggagaccaggcctgcagggg------atggaaccttccagaagtgggcgtctgtggtggtgccttctggac------------aggagcagagatacacctgcc--------------atgtgcagcatgagggtctccccaag------------------cccctcaccctgaga----tggg"/>
<sequence id="seq_Hosa-A_31:01:02:01"	taxon="Hosa-A_31:01:02:01"	totalcount="4"	value="a--cc----ccc----cc--------------aagacgcatatgactca--ccacgc--------------------tgtctctgaccatga------ggcc------ac--------cctgaggtgctgggccctgagcttctaccc----tgcgg--------agatcacactgacctggcagcgggatggggaggaccagacccaggacacggagctcgtggagaccaggcctgcagggg------atggaaccttccagaagtgggcgtctgtggtggtgccttctggac------------aggagcagagatacacctgcc--------------atgtgcagcatgagggtctccccaag------------------cccctcaccctgaga----tggg"/>
<sequence id="seq_Hosa-A_33:05"	taxon="Hosa-A_33:05"	totalcount="4"	value="a--cc----ccc----cc--------------aggacgcatatgactca--ccacgc--------------------tgtctctgaccatga------ggcc------ac--------cctgaggtgctgggccctgagcttctaccc----tgcgg--------agatcacactgacctggcagcgggatggggaggaccagacccaggacacggagctcgtggagaccaggcctgcagggg------atggaaccttccagaagtgggcgtctgtggtggtgccttctggac------------aggagcagagatacacctgcc--------------atgtgcagcatgagggtctccccaag------------------cccctcaccctgaga----tggg"/>
<sequence id="seq_Hosa-A_33:01:01:01"	taxon="Hosa-A_33:01:01:01"	totalcount="4"	value="a--cc----ccc----cc--------------aggacgcatatgactca--ccacgc--------------------tgtctctgaccatga------ggcc------ac--------cctgaggtgctgggccctgagcttctaccc----tgcgg--------agatcacactgacctggcagcgggatggggaggaccagacccaggacacggagctcgtggagaccaggcctgcagggg------atggaaccttccagaagtgggcgtctgtggtggtgccttctggac------------aggagcagagatacacctgcc--------------atgtgcagcatgagggtctccccaag------------------cccctcaccctgaga----tggg"/>
<sequence id="seq_Hosa-A_25:02"	taxon="Hosa-A_25:02"	totalcount="4"	value="a--cg----ccc----cc--------------aagacgcatatgactca--ccacgc--------------------tgtctctgaccatga------ggcc------ac--------cctgaggtgctgggccctgagcttctaccc----tgcgg--------agatcacactgacctggcagcgggatggggaggaccagacccaggacacggagctcgtggagaccaggcctgcagggg------atgggaccttccagaagtgggcgtctgtggtggtgccttctggac------------aggagcagagatacacctgcc--------------atgtgcagcatgagggtctgcccaag------------------cccctcaccctgaga----tggg"/>
<sequence id="seq_Hosa-A_25:24"	taxon="Hosa-A_25:24"	totalcount="4"	value="a--cg----ccc----cc--------------aagacgcatatgactca--ccacgc--------------------tgtctctgaccatga------ggcc------ac--------cctgaggtgctgggccctgagcttctaccc----tgcgg--------agatcacactgacctggcagcgggatggggaggaccagacccaggacacggagctcgtggagaccaggcctgcagggg------atgggaccttccagaagtgggcgtctgtggtggtgccttctggac------------aggagcagagatacacctgcc--------------atgtgcagcatgagggtctgcccaag------------------cccctcaccctgaga----tggg"/>
<sequence id="seq_Hosa-A_26:02:01"	taxon="Hosa-A_26:02:01"	totalcount="4"	value="a--cg----ccc----cc--------------aagacgcatatgactca--ccacgc--------------------tgtctctgaccatga------ggcc------ac--------cctgaggtgctgggccctgagcttctaccc----tgcgg--------agatcacactgacctggcagcgggatggggaggaccagacccaggacacggagctcgtggagaccaggcctgcagggg------atgggaccttccagaagtgggcgtctgtggtggtgccttctggac------------aggagcagagatacacctgcc--------------atgtgcagcatgagggtctgcccaag------------------cccctcaccctgaga----tggg"/>
<sequence id="seq_Hosa-A_26:08:01:01"	taxon="Hosa-A_26:08:01:01"	totalcount="4"	value="a--cg----ccc----cc--------------aagacgcatatgactca--ccacgc--------------------tgtctctgaccatga------ggcc------ac--------cctgaggtgctgggccctgagcttctaccc----tgcgg--------agatcacactgacctggcagcgggatggggaggaccagacccaggacacggagctcgtggagaccaggcctgcagggg------atgggaccttccagaagtgggcgtctgtggtggtgccttctggac------------aggagcagagatacacctgcc--------------atgtgcagcatgagggtctgcccaag------------------cccctcaccctgaga----tggg"/>
<sequence id="seq_Hosa-A_25:01:01:01"	taxon="Hosa-A_25:01:01:01"	totalcount="4"	value="a--cg----ccc----cc--------------aagacgcatatgactca--ccacgc--------------------tgtctctgaccatga------ggcc------ac--------cctgaggtgctgggccctgagcttctaccc----tgcgg--------agatcacactgacctggcagcgggatggggaggaccagacccaggacacggagctcgtggagaccaggcctgcagggg------atgggaccttccagaagtgggcgtctgtggtggtgccttctggac------------aggagcagagatacacctgcc--------------atgtgcagcatgagggtctgcccaag------------------cccctcaccctgaga----tggg"/>
<sequence id="seq_Hosa-A_26:01:01:01"	taxon="Hosa-A_26:01:01:01"	totalcount="4"	value="a--cg----ccc----cc--------------aagacgcatatgactca--ccacgc--------------------tgtctctgaccatga------ggcc------ac--------cctgaggtgctgggccctgagcttctaccc----tgcgg--------agatcacactgacctggcagcgggatggggaggaccagacccaggacacggagctcgtggagaccaggcctgcagggg------atgggaccttccagaagtgggcgtctgtggtggtgccttctggac------------aggagcagagatacacctgcc--------------atgtgcagcatgagggtctgcccaag------------------cccctcaccctgaga----tggg"/>
<sequence id="seq_Hosa-A_43:01"	taxon="Hosa-A_43:01"	totalcount="4"	value="a--cg----ccc----cc--------------aagacgcatatgactca--ccacgc--------------------tgtctctgaccatga------ggcc------ac--------cctgaggtgctgggccctgagcttctaccc----tgcgg--------agatcacactgacctggcagcgggatggggaggaccagacccaggacacggagctcgtggagaccaggcctgcagggg------atgggaccttccagaagtgggcgtctgtggtggtgccttctggac------------aggagcagagatacacctgcc--------------atgtgcagcatgagggtctgcccaag------------------cccctcaccctgaga----tggg"/>
<sequence id="seq_Hosa-A_66:01:01:01"	taxon="Hosa-A_66:01:01:01"	totalcount="4"	value="a--cg----ccc----cc--------------aagacgcatatgactca--ccacgc--------------------tgtctctgaccatga------ggcc------ac--------cctgaggtgctgggccctgagcttctaccc----tgcgg--------agatcacactgacctggcagcgggatggggaggaccagacccaggacacggagctcgtggagaccaggcctgcagggg------atgggaccttccagaagtgggcgtctgtggtggtgccttctggac------------aggagcagagatacacctgcc--------------atgtgcagcatgagggtctgcccaag------------------cccctcaccctgaga----tggg"/>
<sequence id="seq_Hosa-A_29:10:01"	taxon="Hosa-A_29:10:01"	totalcount="4"	value="a--cg----ccc----cc--------------aagacgcatatgactca--ccacgc--------------------tgtctctgaccatga------ggcc------ac--------cctgaggtgctgggccctgagcttctaccc----tgcgg--------agatcacactgacctggcagcgggatggggaggaccagacccaggacacggagcttgtggagaccaggcctgcagggg------atggaaccttccagaagtgggcgtctgtggtggtgccttctggac------------aggagcagagatacacctgcc--------------atgtgcagcatgagggtctgcccaag------------------cccctcaccctgaga----tggg"/>
<sequence id="seq_Hosa-A_32:02"	taxon="Hosa-A_32:02"	totalcount="4"	value="a--cg----ccc----cc--------------aagacgcatatgactca--ccacgc--------------------tgtctctgaccatga------ggcc------ac--------cctgaggtgctgggccctgagcttctaccc----tgcgg--------agatcacactgacctggcagcgggatggggaggaccagacccaggacacggagcttgtggagaccaggcctgcagggg------atggaaccttccagaagtgggcgtctgtggtggtgccttctggac------------aggagcagagatacacctgcc--------------atgtgcagcatgagggtctgcccaag------------------cccctcaccctgaga----tggg"/>
<sequence id="seq_Hosa-A_74:02:01:01"	taxon="Hosa-A_74:02:01:01"	totalcount="4"	value="a--cg----ccc----cc--------------aagacgcatatgactca--ccacgc--------------------tgtctctgaccatga------ggcc------ac--------cctgaggtgctgggccctgagcttctaccc----tgcgg--------agatcacactgacctggcagcgggatggggaggaccagacccaggacacggagcttgtggagaccaggcctgcagggg------atggaaccttccagaagtgggcgtctgtggtggtgccttctggac------------aggagcagagatacacctgcc--------------atgtgcagcatgagggtctgcccaag------------------cccctcaccctgaga----tggg"/>
<sequence id="seq_Hosa-A_74:03:01:01"	taxon="Hosa-A_74:03:01:01"	totalcount="4"	value="a--cg----ccc----cc--------------aagacgcatatgactca--ccacgc--------------------tgtctctgaccatga------ggcc------ac--------cctgaggtgctgggccctgagcttctaccc----tgcgg--------agatcacactgacctggcagcgggatggggaggaccagacccaggacacggagcttgtggagaccaggcctgcagggg------atggaaccttccagaagtgggcgtctgtggtggtgccttctggac------------aggagcagagatacacctgcc--------------atgtgcagcatgagggtctgcccaag------------------cccctcaccctgaga----tggg"/>
<sequence id="seq_Hosa-A_29:01:01:01"	taxon="Hosa-A_29:01:01:01"	totalcount="4"	value="a--cg----ccc----cc--------------aagacgcatatgactca--ccacgc--------------------tgtctctgaccatga------ggcc------ac--------cctgaggtgctgggccctgagcttctaccc----tgcgg--------agatcacactgacctggcagcgggatggggaggaccagacccaggacacggagcttgtggagaccaggcctgcagggg------atggaaccttccagaagtgggcgtctgtggtggtgccttctggac------------aggagcagagatacacctgcc--------------atgtgcagcatgagggtctgcccaag------------------cccctcaccctgaga----tggg"/>
<sequence id="seq_Hosa-A_29:02:01:01"	taxon="Hosa-A_29:02:01:01"	totalcount="4"	value="a--cg----ccc----cc--------------aagacgcatatgactca--ccacgc--------------------tgtctctgaccatga------ggcc------ac--------cctgaggtgctgggccctgagcttctaccc----tgcgg--------agatcacactgacctggcagcgggatggggaggaccagacccaggacacggagcttgtggagaccaggcctgcagggg------atggaaccttccagaagtgggcgtctgtggtggtgccttctggac------------aggagcagagatacacctgcc--------------atgtgcagcatgagggtctgcccaag------------------cccctcaccctgaga----tggg"/>
<sequence id="seq_Hosa-A_32:01:01:01"	taxon="Hosa-A_32:01:01:01"	totalcount="4"	value="a--cg----ccc----cc--------------aagacgcatatgactca--ccacgc--------------------tgtctctgaccatga------ggcc------ac--------cctgaggtgctgggccctgagcttctaccc----tgcgg--------agatcacactgacctggcagcgggatggggaggaccagacccaggacacggagcttgtggagaccaggcctgcagggg------atggaaccttccagaagtgggcgtctgtggtggtgccttctggac------------aggagcagagatacacctgcc--------------atgtgcagcatgagggtctgcccaag------------------cccctcaccctgaga----tggg"/>
<sequence id="seq_Hosa-A_74:01:01:01"	taxon="Hosa-A_74:01:01:01"	totalcount="4"	value="a--cg----ccc----cc--------------aagacgcatatgactca--ccacgc--------------------tgtctctgaccatga------ggcc------ac--------cctgaggtgctgggccctgagcttctaccc----tgcgg--------agatcacactgacctggcagcgggatggggaggaccagacccaggacacggagcttgtggagaccaggcctgcagggg------atggaaccttccagaagtgggcgtctgtggtggtgccttctggac------------aggagcagagatacacctgcc--------------atgtgcagcatgagggtctgcccaag------------------cccctcaccctgaga----tggg"/>
<sequence id="seq_Hosa-A_34:05"	taxon="Hosa-A_34:05"	totalcount="4"	value="a--cg----ccc----cc--------------aagacacatatgactca--ccacgc--------------------tgtctctgaccatga------ggcc------ac--------cctgaggtgctgggccctgagcttctaccc----tgcgg--------agatcacactgacctggcagcgggatggggaggaccagacccaggacacggagctcgtggagaccaggcctgcagggg------atggaaccttccagaagtgggcgtctgtggtggtgccttctggac------------aggagcagagatacacctgcc--------------atgtgcagcatgagggtctgcccaag------------------cccctcaccctgaga----tggg"/>
<sequence id="seq_Hosa-A_34:01:01:01"	taxon="Hosa-A_34:01:01:01"	totalcount="4"	value="a--cg----ccc----cc--------------aagacacatatgactca--ccacgc--------------------tgtctctgaccatga------ggcc------ac--------cctgaggtgctgggccctgagcttctaccc----tgcgg--------agatcacactgacctggcagcgggatggggaggaccagacccaggacacggagctcgtggagaccaggcctgcagggg------atggaaccttccagaagtgggcgtctgtggtggtgccttctggac------------aggagcagagatacacctgcc--------------atgtgcagcatgagggtctgcccaag------------------cccctcaccctgaga----tggg"/>
<sequence id="seq_Hosa-A_34:02:01:01"	taxon="Hosa-A_34:02:01:01"	totalcount="4"	value="a--cg----ccc----cc--------------aagacgcatatgactca--ccacgc--------------------tgtctctgaccatga------ggcc------ac--------cctgaggtgctgggccctgagcttctaccc----tgcgg--------agatcacactgacctggcagcgggatggggaggaccagacccaggacacggagctcgtggagaccaggcctgcagggg------atggaaccttccagaagtgggcgtctgtggtggtgccttctggac------------aggagcagagatacacctgcc--------------atgtgcagcatgagggtctgcccaag------------------cccctcaccctgaga----tggg"/>
<sequence id="seq_Hosa-A_66:02:01:01"	taxon="Hosa-A_66:02:01:01"	totalcount="4"	value="a--cg----ccc----cc--------------aagacgcatatgactca--ccacgc--------------------tgtctctgaccatga------ggcc------ac--------cctgaggtgctgggccctgagcttctaccc----tgcgg--------agatcacactgacctggcagcgggatggggaggaccagacccaggacacggagctcgtggagaccaggcctgcagggg------atggaaccttccagaagtgggcgtctgtggtggtgccttctggac------------aggagcagagatacacctgcc--------------atgtgcagcatgagggtctgcccaag------------------cccctcaccctgaga----tggg"/>
<sequence id="seq_Hosa-A_66:03:01:01"	taxon="Hosa-A_66:03:01:01"	totalcount="4"	value="a--cg----ccc----cc--------------aagacgcatatgactca--ccacgc--------------------tgtctctgaccatga------ggcc------ac--------cctgaggtgctgggccctgagcttctaccc----tgcgg--------agatcacactgacctggcagcgggatggggaggaccagacccaggacacggagctcgtggagaccaggcctgcagggg------atggaaccttccagaagtgggcgtctgtggtggtgccttctggac------------aggagcagagatacacctgcc--------------atgtgcagcatgagggtctgcccaag------------------cccctcaccctgaga----tggg"/>
<sequence id="seq_Hyla-A_02"	taxon="Hyla-A_02"	totalcount="4"	value="a--cc----ccc----cc--------------aagacacatatgactca--ccaccc--------------------cgtctctgaccatga------ggcc------ac--------cctgaggtgctgggccctaggcttctaccc----tgcgg--------agatcacattgacctggcagcgggatggggaggaccagacccaggacacggagcttgtggagaccaggcctgcagggg------atggaaccttccagaagtgggcggctgtggtggtgccttctggaa------------aggagcagagatacacctgcc--------------atgtgcagcatgagggtctgcccgag------------------cccctcaccctgaga----tggg"/>
<sequence id="seq_Popy-A_01:02"	taxon="Popy-A_01:02"	totalcount="4"	value="a--cg----ccc----cc--------------aagacacatatgactca--ccaccc--------------------tgtctctgaccatga------ggcc------ac--------cctgaggtgctgggccctgggcttctaccc----tgcgg--------agatcacactgacctggcagcgggatggggaggaccagacccaggacacggagctcgtggagaccaggcctgcagggg------atggaaccttccagaagtgggcagctgtggtggtgccttctggaa------------aggagcagagatacacctgcc--------------atgtgcagcatgagggtctgcccgag------------------cccctcaccctgaga----tggg"/>
<sequence id="seq_Popy-A_04:01"	taxon="Popy-A_04:01"	totalcount="4"	value="a--cg----ccc----cc--------------aagacacatatgactca--ccaccg--------------------catctctgaccatga------ggcc------ac--------cctgaggtgctgggccttgggcttctaccc----tgcgg--------agatcacactgacctggcagcgggatggggaggaccagacccaggacacggagctcgtagagaccaggcctgcagggg------atggaaccttccagaagtgggcagctgtggtggtgccttctggaa------------aggagcagagatatacctgcc--------------ttgtgcagcatgagggtctgcctgag------------------cccctcaccctgaga----tggg"/>
<sequence id="seq_Popy-A_04:02"	taxon="Popy-A_04:02"	totalcount="4"	value="a--cg----ccc----cc--------------aagacacatatgactca--ccaccg--------------------catctctgaccatga------ggcc------ac--------cctgaggtgctgggccttgggcttctaccc----tgcgg--------agatcacactgacctggcagcgggatggggaggaccagacccaggacacggagctcgtagagaccaggcctgcagggg------atggaaccttccagaagtgggcagctgtggtggtgccttctggaa------------aggagcagagatatacctgcc--------------ttgtgcagcatgagggtctgcctgag------------------cccctcaccctgaga----tggg"/>
<sequence id="seq_Poab-A_04:01"	taxon="Poab-A_04:01"	totalcount="4"	value="a--cg----ccc----cc--------------aagacacatatgactca--ccaccg--------------------catctctgaccatga------ggcc------ac--------cctgaggtgctgggccttgggcttctaccc----tgcgg--------agatcacactgacctggcagcgggatggggaggaccagacccaggacacggagctcgtagagaccaggcctgcagggg------atggaaccttccagaagtgggcagctgtggtggtgccttctggaa------------aggagcagagatatacctgcc--------------ttgtgcagcatgagggtctgcctgag------------------cccctcaccctgaga----tggg"/>
<sequence id="seq_Popy-A_05:01"	taxon="Popy-A_05:01"	totalcount="4"	value="a--cg----ccc----cc--------------aagacacatatgactca--ccaccg--------------------catctctgaccatga------ggcc------ac--------cctgaggtgctgggccttgggcttctaccc----tgcgg--------agatcacactgacctggcagcgggatggggaggaccagacccaggacacggagctcgtagagaccaggcctgcagggg------atggaaccttccagaagtgggcagctgtggtggtgccttctggaa------------aggagcagagatacacctgcc--------------ttgtgcagcatgagggtctgcctgag------------------accctcaccctgaga----tggg"/>
<sequence id="seq_Popy-A_05:02"	taxon="Popy-A_05:02"	totalcount="4"	value="a--cg----ccc----cc--------------aagacacatatgactca--ccaccg--------------------catctctgaccatga------ggcc------ac--------cctgaggtgctgggccttgggcttctaccc----tgcgg--------agatcacactgacctggcagcgggatggggaggaccagacccaggacacggagctcgtagagaccaggcctgcagggg------atggaaccttccagaagtgggcagctgtggtggtgccttctggaa------------aggagcagagatacacctgcc--------------ttgtgcagcatgagggtctgcctgag------------------accctcaccctgaga----tggg"/>
<sequence id="seq_Popy-A_07:01"	taxon="Popy-A_07:01"	totalcount="4"	value="a--cg----ccc----cc--------------aagacacatatgactca--ccaccg--------------------catctctgaccatga------ggcc------ac--------cctgaggtgctgggccttgggcttctaccc----tgcgg--------agatcacactgacctggcagcgggatggggaggaccagacccaggacacggagctcgtagagaccaggcctgcagggg------atggaaccttccagaagtgggcagctgtggtggtgccttctggaa------------aggagcagagatacacctgcc--------------ttgtgcagcatgagggtctgcctgag------------------accctcaccctgaga----tggg"/>
<sequence id="seq_Poab-A_08:01"	taxon="Poab-A_08:01"	totalcount="4"	value="a--cg----ccc----cc--------------aagacacatatgactca--ccaccg--------------------catctctgaccatga------ggcc------ac--------cctgaggtgctgggccctgggcttctaccc----tgcgg--------agatcacactgacctggcagcgggatggggaggaccagacccaggacacggagctcgtggagaccaggcctgcagggg------atggaaccttccagaagtgggcagctgtggtggtgccttctggaa------------aggagcagagatacacctgcc--------------ttgtgcagcatgagggtctgcctgag------------------cccctcaccctgaga----tggg"/>
<sequence id="seq_Popy-A_06:01"	taxon="Popy-A_06:01"	totalcount="4"	value="a--cg----ccc----cc--------------aagacacatatgactca--ccaccg--------------------catctctgaccatga------ggcc------ac--------cctgaggtgctgggccttgggcttctaccc----tgcgg--------agatcacactgacctggcagcgggatggggaggaccagacccaggacacggagctcgtggagaccaggcctgcagggg------atggaaccttccagaagtgggcagctgtggtggtgccttctggaa------------aggagcagagatacacctgcc--------------ttgtgcagcatgagggtctgcctgag------------------cccctcaccctgaga----tggg"/>
<sequence id="seq_Popy-A_08:01"	taxon="Popy-A_08:01"	totalcount="4"	value="a--cg----ccc----cc--------------aagacacatatgactca--ccaccg--------------------catctctgaccatga------ggcc------ac--------cctgaggtgctgggccttgggcttctaccc----tgcgg--------agatcacactgacctggcagcgggatggggaggaccagacccaggacacggagctcgtggagaccaggcctgcagggg------atggaaccttccagaagtgggcagctgtggtggtgccttctggaa------------aggagcagagatacacctgcc--------------ttgtgcagcatgagggtctgcctgag------------------cccctcaccctgaga----tggg"/>
<sequence id="seq_Poab-A_06:01"	taxon="Poab-A_06:01"	totalcount="4"	value="a--cg----ccc----cc--------------aagacacatatgactca--ccaccg--------------------catctctgaccatga------ggcc------ac--------cctgaggtgctgggccttgggcttctaccc----tgcgg--------agatcacactgacctggcagcgggatggggaggaccagacccaggacacggagctcgtggagaccaggcctgcagggg------atggaaccttccagaagtgggcagctgtggtggtgccttctggaa------------aggagcagagatacacctgcc--------------ttgtgcagcatgagggtctgcctgag------------------cccctcaccctgaga----tggg"/>
<sequence id="seq_Popy-A_03:02"	taxon="Popy-A_03:02"	totalcount="4"	value="a--tg----ccc----cc--------------aagacacatatgactca--ccaccg--------------------catctctgaccatga------ggcc------ac--------cctgaggtgctgggccttgggcatctaccc----tgcgg--------agatcacactgacctggcagcgggatggggaggaccagacccaggacacggagctcgtggagaccaggcctgcagggg------atggaaccttccagaagtgggcagctgtggtggtgccttctggaa------------aggagcagagatacacctgcc--------------ttgtgcagcatgagggtctgcctgag------------------cccctcaccctgaga----tggg"/>
<sequence id="seq_Popy-A_02:01"	taxon="Popy-A_02:01"	totalcount="4"	value="a--tg----ccc----cc--------------aagacacatatgactca--ccaccg--------------------catctctgaccatga------ggcc------ac--------cctgaggtgctgggccttgggcttctaccc----tgcgg--------agatcacactgacctggcagcgggatggggaggaccagacccaggacacggagctcgtggagaccaggcctgcagggg------atggaaccttccagaagtgggcagctgtggtggtgccttctggaa------------aggagcagagatacacctgcc--------------ttgtgcagcatgagggtctgcctgag------------------cccctcaccctgaga----tggg"/>
<sequence id="seq_Popy-A_03:01"	taxon="Popy-A_03:01"	totalcount="4"	value="a--tg----ccc----cc--------------aagacacatatgactca--ccaccg--------------------catctctgaccatga------ggcc------ac--------cctgaggtgctgggccttgggcttctaccc----tgcgg--------agatcacactgacctggcagcgggatggggaggaccagacccaggacacggagctcgtggagaccaggcctgcagggg------atggaaccttccagaagtgggcagctgtggtggtgccttctggaa------------aggagcagagatacacctgcc--------------ttgtgcagcatgagggtctgcctgag------------------cccctcaccctgaga----tggg"/>
<sequence id="seq_Poab-A_03:01"	taxon="Poab-A_03:01"	totalcount="4"	value="a--tg----ccc----cc--------------aagacacatatgactca--ccaccg--------------------catctctgaccatga------ggcc------ac--------cctgaggtgctgggccttgggcttctaccc----tgcgg--------agatcacactgacctggcagcgggatggggaggaccagacccaggacacggagctcgtggagaccaggcctgcagggg------atggaaccttccagaagtgggcagctgtggtggtgccttctggaa------------aggagcagagatacacctgcc--------------ttgtgcagcatgagggtctgcctgag------------------cccctcaccctgaga----tggg"/>
<sequence id="seq_Patr-AL_01:02:01:01"	taxon="Patr-AL_01:02:01:01"	totalcount="4"	value="a--tg----ccc----cc--------------aagacacgtatgactca--ccaccc--------------------tgtctctgaccgtga------gacc------ac--------cctgaggtgctgggccctgggcttctaccc----tgcgg--------agatcacactgacctggcagcgggatggggaagaccagactcaggacacggagctcgtggagaccaggcctgcagggg------atggaaccttccagaagtgggcggctgtggtggtgccttctggaa------------aggagcagagatacacctgcc--------------ttgtgcagcatgagggtctgcccgag------------------cccctcaccctgaga----tggg"/>
<sequence id="seq_Patr-AL_01:04:01:01"	taxon="Patr-AL_01:04:01:01"	totalcount="4"	value="a--tg----ccc----cc--------------aagacacgtatgactca--ccaccc--------------------tgtctctgaccgtga------gacc------ac--------cctgaggtgctgggccctgggcttctaccc----tgcgg--------agatcacactgacctggcagcgggatggggaagaccagactcaggacacggagctcgtggagaccaggcctgcagggg------atggaaccttccagaagtgggcggctgtggtggtgccttctggaa------------aggagcagagatacacctgcc--------------ttgtgcagcatgagggtctgcccgag------------------cccctcaccctgaga----tggg"/>
<sequence id="seq_Gogo-OKO_02:01"	taxon="Gogo-OKO_02:01"	totalcount="4"	value="a--cc----ccc----cc--------------aagacacatgtgactca--ctaccc--------------------tgtctctgaccatga------ggcc------ac--------cctgaggtgctgggccctgggcttctaccc----tgcgg--------agatcacactgacctggcagcgggatggggaggaccagacccaggacacggagctcgtggagaccaggcctgcagggg------atggaaccttccagaagtgggcggctgtggtggtgccttctggag------------aggagcagagatacacctgcc--------------atgtgcaacatgagggtctgcccaag------------------cccctcaccctgaga----tggg"/>
<sequence id="seq_Gogo-OKO_02:02"	taxon="Gogo-OKO_02:02"	totalcount="4"	value="a--cc----ccc----cc--------------aagacacatgtgactca--ctaccc--------------------tgtctctgaccatga------ggcc------ac--------cctgaggtgctgggccctgggcttctaccc----tgcgg--------agatcacactgacctggcagcgggatggggaggaccagacccaggacacggagctcgtggagaccaggcctgcagggg------atggaaccttccagaagtgggcggctgtggtggtgccttctggag------------aggagcagagatacacctgcc--------------atgtgcaacatgagggtctgcccaag------------------cccctcaccctgaga----tggg"/>
<sequence id="seq_Gogo-OKO_01:02"	taxon="Gogo-OKO_01:02"	totalcount="4"	value="a--cc----ccc----cc--------------aagacacatatgactca--ccaccc--------------------tgtctctgaccatga------ggcc------ac--------cctgaggtgctgggccctgggcttctaccc----tgcgg--------agatcacactgacctggcagcgggatggagaggaccagacccaggacacggagctcgtggagaccaggcctggagggg------atgggaccttccagaagtgggcggctgtggtggtgccttctggaa------------aggagcagagatacacctgcc--------------atgtgcagcatgagggtctgcccaag------------------cccctcaccctgaga----tggg"/>
<sequence id="seq_Gobe-OKO_01:01"	taxon="Gobe-OKO_01:01"	totalcount="4"	value="a--cc----ccc----cc--------------aagacacatatgactca--ccaccc--------------------tgtctctgaccatga------ggcc------ac--------cctgaggtgctgggccctgggcttctaccc----tgcgg--------agatcacactgacctggcagcgggatggagaggaccagacccaggacacggagctcgtggagaccaggcctggagggg------atgggaccttccagaagtgggcggctgtggtggtgccttctggaa------------aggagcagagatacacctgcc--------------atgtgcagcatgagggtctgcccaag------------------cccctcaccctgaga----tggg"/>
<sequence id="seq_Popy-Ap_04:01"	taxon="Popy-Ap_04:01"	totalcount="4"	value="a--ca----ccc----cc--------------aagacacatatgactca--ccatcc--------------------tgtctctgaccatga------ggcc------ac--------cctgaggtactgggccctgggcttctaccc----tgcgg--------agatcacagtgacctggcagcaggatggggaggaccagatccaggacacggagctcgtggagaccaggcctgcagggg------atggaaccttccagaagtgggcagctgtggtggtgccttctggaa------------aggagcagagatacacctgcc--------------ttgtgcagcatgagggtctgcctgag------------------ccccttaccctgaga----tgga"/>
<sequence id="seq_Popy-Ap_06:01"	taxon="Popy-Ap_06:01"	totalcount="4"	value="a--cg----ccc----cc--------------aagacacatatgactca--ccaccg--------------------catctctgaccatga------ggcc------ac--------cctgaggtgctgggccctgggcttctaccc----tgcgg--------agatcacactgacctggcagcgggatggggaggaccagatccaggacatggagctcgtggagaccaggcctgcagggg------atggaaccttccagaagtgggcagctgtggtggtgccttctggaa------------aggagcagagatacacctgcc--------------ttgtgcagcatgagggtctgcctgag------------------ccccttaccctgaga----tgga"/>
<sequence id="seq_Popy-Ap_05:01"	taxon="Popy-Ap_05:01"	totalcount="4"	value="a--cg----cct----cc--------------aagacacatatgactca--ccaccc--------------------tgtctctgaccatga------ggcc------ac--------cctgaggtgctgggccctgggcttctaccc----tgcgg--------agatcacactgacctggcagcgggatggggaggaccagatccaggacacggagctcgtggagaccaggcctgcagggg------atggaaccttccagaagtgggcagctgtggtggtgccttctggaa------------aggagcagagatacacctgcc--------------ttgtgcagcatgagggtctgcctgag------------------ccccttaccctgaga----tgga"/>
<sequence id="seq_Popy-Ap_02:01"	taxon="Popy-Ap_02:01"	totalcount="4"	value="a--tg----ccc----cc--------------aagacacatatgactca--ccaccc--------------------tgtctctgaccatga------ggcc------ac--------cctgaggtgctgggccctgggcttctaccc----tgcgg--------agatcacactgacctggcagcgggatggggaggaccagatccaggacacggagctcgtggagaccaggcctgcagggg------atggaaccttccagaagtgggcagctgtggtggtgccttctggaa------------aggagcagagatacacctgcc--------------ttgtgcagcatgagggtctacctgag------------------ccccttaccctgaga----tgga"/>
<sequence id="seq_Popy-Ap_02:02"	taxon="Popy-Ap_02:02"	totalcount="4"	value="a--tg----ccc----cc--------------aagacacatatgactca--ccaccc--------------------tgtctctgaccatga------ggcc------ac--------cctgaggtgctgggacctgggcttctaccc----tgcgg--------agatcacactgacctggcagcgggatggggaggaccagatccaggacacggagctcgtggagaccaggcctgcagggg------atggaaccttccagaagtgggcagctgtggtggtgccttctggaa------------aggagcagagatacacctgcc--------------ttgtgcagcatgagggtctacctgag------------------ccccttaccctgaga----tgga"/>
<sequence id="seq_Popy-Ap_03:01"	taxon="Popy-Ap_03:01"	totalcount="4"	value="a--cg----ccc----cc--------------aagacacatatgactca--ccaccg--------------------tgtctctgaccatga------ggcc------ac--------cctgaggtgctgggccctgggcttctaccc----tgcgg--------agatcacactgacctggcagcgggatggggaggaccagacccaggacacggagctcgtggagaccaggcctgcagggg------atggaaccttccagaagtgggcagctgtggtggtgccttctggaa------------aggagcagagatacacctgcc--------------ttgtgcagcatgagggtctgcctgag------------------cccctcaccctgaga----tggg"/></data>
<taxonset spec='beast.evolution.alignment.TaxonSet' id='taxa'>
<taxon spec="beast.evolution.alignment.Taxon" id="Coan-classI_XR_001002086.1"/>
<taxon spec="beast.evolution.alignment.Taxon" id="Rhro-classI_XM_030928089.1"/>
<taxon spec="beast.evolution.alignment.Taxon" id="Trfr-classI_XR_004439183.1"/>
<taxon spec="beast.evolution.alignment.Taxon" id="Ceat-classI_XM_012040025.1"/>
<taxon spec="beast.evolution.alignment.Taxon" id="Thge-classI_XM_025374425.1"/>
<taxon spec="beast.evolution.alignment.Taxon" id="Rhro-classI_XM_030928090.1"/>
<taxon spec="beast.evolution.alignment.Taxon" id="Trfr-classI_XM_033219642.1"/>
<taxon spec="beast.evolution.alignment.Taxon" id="Thge-classI_XM_025382010.1"/>
<taxon spec="beast.evolution.alignment.Taxon" id="Poab-classI_XM_024248520.1"/>
<taxon spec="beast.evolution.alignment.Taxon" id="Nole-classI_NC_044402.1:50978167-50981653"/>
<taxon spec="beast.evolution.alignment.Taxon" id="Casy-classI_NW_007260546.1:91244-94747"/>
<taxon spec="beast.evolution.alignment.Taxon" id="Chsa-classI_XM_038005630.1"/>
<taxon spec="beast.evolution.alignment.Taxon" id="Leca-classI_NC_059129.1:41195708-41197898"/>
<taxon spec="beast.evolution.alignment.Taxon" id="Mamu-K_01:02:01:01"/>
<taxon spec="beast.evolution.alignment.Taxon" id="Mamu-A2_01:01"/>
<taxon spec="beast.evolution.alignment.Taxon" id="Mamu-A2_05:01:01:01"/>
<taxon spec="beast.evolution.alignment.Taxon" id="Mamu-A4_14:03:01:01"/>
<taxon spec="beast.evolution.alignment.Taxon" id="Gogo-A_05:01"/>
<taxon spec="beast.evolution.alignment.Taxon" id="Hosa-L_01:01:01:01"/>
<taxon spec="beast.evolution.alignment.Taxon" id="Hosa-E_01:01:01:01"/>
<taxon spec="beast.evolution.alignment.Taxon" id="Hosa-K_01:01:01:01"/>
<taxon spec="beast.evolution.alignment.Taxon" id="Hosa-A_01:01:01:01"/>
<taxon spec="beast.evolution.alignment.Taxon" id="Hosa-Y_01:01"/>
<taxon spec="beast.evolution.alignment.Taxon" id="Hosa-Y_03:01"/>
<taxon spec="beast.evolution.alignment.Taxon" id="Hosa-C_01:02:01:01"/>
<taxon spec="beast.evolution.alignment.Taxon" id="Hosa-B_07:02:01:01"/>
<taxon spec="beast.evolution.alignment.Taxon" id="Hosa-W_01:01:01:01"/>
<taxon spec="beast.evolution.alignment.Taxon" id="Mafa-W_01:07"/>
<taxon spec="beast.evolution.alignment.Taxon" id="Mafa-L_01:01"/>
<taxon spec="beast.evolution.alignment.Taxon" id="Mamu-G_02:05:01:01"/>
<taxon spec="beast.evolution.alignment.Taxon" id="Hosa-G_01:01:01:01"/>
<taxon spec="beast.evolution.alignment.Taxon" id="Mamu-F_02:01"/>
<taxon spec="beast.evolution.alignment.Taxon" id="Hosa-F_01:01:01:01"/>
<taxon spec="beast.evolution.alignment.Taxon" id="Caja-F4_04:01"/>
<taxon spec="beast.evolution.alignment.Taxon" id="Caja-G_07:01:01"/>
<taxon spec="beast.evolution.alignment.Taxon" id="Mafa-A8_01:01"/>
<taxon spec="beast.evolution.alignment.Taxon" id="Hosa-J_01:01:01:01"/>
<taxon spec="beast.evolution.alignment.Taxon" id="Mamu-J_01:01:01:01"/>
<taxon spec="beast.evolution.alignment.Taxon" id="Mamu-E_02:01:02"/>
<taxon spec="beast.evolution.alignment.Taxon" id="Chsa-A_01:01"/>
<taxon spec="beast.evolution.alignment.Taxon" id="Mamu-AG2_01:02:01:01"/>
<taxon spec="beast.evolution.alignment.Taxon" id="Mamu-A3_13:01:01:01"/>
<taxon spec="beast.evolution.alignment.Taxon" id="Ceat-A1_01:01"/>
<taxon spec="beast.evolution.alignment.Taxon" id="Mamu-A7_01:02:01:01"/>
<taxon spec="beast.evolution.alignment.Taxon" id="Paan-A_01:01"/>
<taxon spec="beast.evolution.alignment.Taxon" id="Mamu-A6_01:03:02:01"/>
<taxon spec="beast.evolution.alignment.Taxon" id="Mamu-A4_01:01:01:01"/>
<taxon spec="beast.evolution.alignment.Taxon" id="Mamu-A1_001:01:01:01"/>
<taxon spec="beast.evolution.alignment.Taxon" id="Mamu-A5_30:01:01"/>
<taxon spec="beast.evolution.alignment.Taxon" id="Ceat-Aw1_01:01"/>
<taxon spec="beast.evolution.alignment.Taxon" id="Mamu-AG6_04:01:01:01"/>
<taxon spec="beast.evolution.alignment.Taxon" id="Ceat-Aw2_01:01"/>
<taxon spec="beast.evolution.alignment.Taxon" id="Mamu-AG5_07:01:01:01"/>
<taxon spec="beast.evolution.alignment.Taxon" id="Mamu-AG1_05:02:01:01"/>
<taxon spec="beast.evolution.alignment.Taxon" id="Mamu-AG3_02:01:01:01"/>
<taxon spec="beast.evolution.alignment.Taxon" id="Chsa-AG_01:01"/>
<taxon spec="beast.evolution.alignment.Taxon" id="Paan-AG_01:01:01"/>
<taxon spec="beast.evolution.alignment.Taxon" id="Mamu-AG4_08:01:01:01"/>
<taxon spec="beast.evolution.alignment.Taxon" id="Hyla-A_01"/>
<taxon spec="beast.evolution.alignment.Taxon" id="Patr-AL_01:01:01:01"/>
<taxon spec="beast.evolution.alignment.Taxon" id="Patr-A_01:01:01:01"/>
<taxon spec="beast.evolution.alignment.Taxon" id="Patr-H_01"/>
<taxon spec="beast.evolution.alignment.Taxon" id="Popy-Ap_01:01"/>
<taxon spec="beast.evolution.alignment.Taxon" id="Hosa-H_01:01:01:01"/>
<taxon spec="beast.evolution.alignment.Taxon" id="Hosa-H_02:07:01:01"/>
<taxon spec="beast.evolution.alignment.Taxon" id="Hosa-H_02:14"/>
<taxon spec="beast.evolution.alignment.Taxon" id="Hosa-H_03:01"/>
<taxon spec="beast.evolution.alignment.Taxon" id="Hosa-H_02:05:01:01"/>
<taxon spec="beast.evolution.alignment.Taxon" id="Gogo-H_01"/>
<taxon spec="beast.evolution.alignment.Taxon" id="Gogo-OKO_01:01"/>
<taxon spec="beast.evolution.alignment.Taxon" id="Popy-A_01:01"/>
<taxon spec="beast.evolution.alignment.Taxon" id="Gogo-A_01:01:01"/>
<taxon spec="beast.evolution.alignment.Taxon" id="Caja-B1_01:01"/>
<taxon spec="beast.evolution.alignment.Taxon" id="Caja-E_03:01:02"/>
<taxon spec="beast.evolution.alignment.Taxon" id="Mamu-B_001:01:01:01"/>
<taxon spec="beast.evolution.alignment.Taxon" id="Mamu-I_01:01:01:01"/>
<taxon spec="beast.evolution.alignment.Taxon" id="Gogo-A_05:02:01:01N"/>
<taxon spec="beast.evolution.alignment.Taxon" id="Gogo-A_05:04N"/>
<taxon spec="beast.evolution.alignment.Taxon" id="Hymo-classI_NW_022611662.1:28420878-28424426"/>
<taxon spec="beast.evolution.alignment.Taxon" id="Hosa-A_80:01:01:01"/>
<taxon spec="beast.evolution.alignment.Taxon" id="Hosa-A_23:17:01:01"/>
<taxon spec="beast.evolution.alignment.Taxon" id="Hosa-A_24:03:01:01"/>
<taxon spec="beast.evolution.alignment.Taxon" id="Hosa-A_24:07:01:01"/>
<taxon spec="beast.evolution.alignment.Taxon" id="Hosa-A_23:01:01:01"/>
<taxon spec="beast.evolution.alignment.Taxon" id="Hosa-A_24:02:01:01"/>
<taxon spec="beast.evolution.alignment.Taxon" id="Patr-A_06:01:01:01"/>
<taxon spec="beast.evolution.alignment.Taxon" id="Patr-A_06:02:01:01"/>
<taxon spec="beast.evolution.alignment.Taxon" id="Patr-A_07:01:01:01"/>
<taxon spec="beast.evolution.alignment.Taxon" id="Patr-A_18:01:01:01"/>
<taxon spec="beast.evolution.alignment.Taxon" id="Patr-A_22:01:01:01"/>
<taxon spec="beast.evolution.alignment.Taxon" id="Patr-A_26:01:01:01"/>
<taxon spec="beast.evolution.alignment.Taxon" id="Patr-A_08:01:01:01"/>
<taxon spec="beast.evolution.alignment.Taxon" id="Patr-A_08:02:01:01"/>
<taxon spec="beast.evolution.alignment.Taxon" id="Patr-A_10:01:01:01"/>
<taxon spec="beast.evolution.alignment.Taxon" id="Patr-A_25:01:01:01"/>
<taxon spec="beast.evolution.alignment.Taxon" id="Papa-A_04:02:01:01"/>
<taxon spec="beast.evolution.alignment.Taxon" id="Papa-A_06:02:01:01"/>
<taxon spec="beast.evolution.alignment.Taxon" id="Papa-A_06:03:01:01"/>
<taxon spec="beast.evolution.alignment.Taxon" id="Patr-A_16:01:01:01"/>
<taxon spec="beast.evolution.alignment.Taxon" id="Patr-A_17:01:01:01"/>
<taxon spec="beast.evolution.alignment.Taxon" id="Patr-A_04:01:01:01"/>
<taxon spec="beast.evolution.alignment.Taxon" id="Patr-A_04:04:01:01"/>
<taxon spec="beast.evolution.alignment.Taxon" id="Patr-A_05:01:01:01"/>
<taxon spec="beast.evolution.alignment.Taxon" id="Patr-A_09:01:01:01"/>
<taxon spec="beast.evolution.alignment.Taxon" id="Patr-A_12:01:01:01"/>
<taxon spec="beast.evolution.alignment.Taxon" id="Patr-A_13:01:01:01"/>
<taxon spec="beast.evolution.alignment.Taxon" id="Patr-A_14:01:01:01"/>
<taxon spec="beast.evolution.alignment.Taxon" id="Patr-A_15:01:01:01"/>
<taxon spec="beast.evolution.alignment.Taxon" id="Patr-A_15:02:01:01"/>
<taxon spec="beast.evolution.alignment.Taxon" id="Patr-A_15:03:01:01"/>
<taxon spec="beast.evolution.alignment.Taxon" id="Hosa-A_01:02:01:01"/>
<taxon spec="beast.evolution.alignment.Taxon" id="Hosa-A_01:09:01:01"/>
<taxon spec="beast.evolution.alignment.Taxon" id="Hosa-A_03:02:01:01"/>
<taxon spec="beast.evolution.alignment.Taxon" id="Hosa-A_30:04:01:01"/>
<taxon spec="beast.evolution.alignment.Taxon" id="Hosa-A_30:10"/>
<taxon spec="beast.evolution.alignment.Taxon" id="Hosa-A_32:04"/>
<taxon spec="beast.evolution.alignment.Taxon" id="Hosa-A_36:03"/>
<taxon spec="beast.evolution.alignment.Taxon" id="Hosa-A_36:04"/>
<taxon spec="beast.evolution.alignment.Taxon" id="Hosa-A_03:01:01:01"/>
<taxon spec="beast.evolution.alignment.Taxon" id="Hosa-A_03:89:02"/>
<taxon spec="beast.evolution.alignment.Taxon" id="Hosa-A_11:01:01:01"/>
<taxon spec="beast.evolution.alignment.Taxon" id="Hosa-A_11:02:01:01"/>
<taxon spec="beast.evolution.alignment.Taxon" id="Hosa-A_30:01:01:01"/>
<taxon spec="beast.evolution.alignment.Taxon" id="Hosa-A_36:01:01:01"/>
<taxon spec="beast.evolution.alignment.Taxon" id="Hosa-A_11:335:01"/>
<taxon spec="beast.evolution.alignment.Taxon" id="Papa-A_08:02:01:01"/>
<taxon spec="beast.evolution.alignment.Taxon" id="Papa-A_08:03:01:01"/>
<taxon spec="beast.evolution.alignment.Taxon" id="Papa-A_09:02:01:01"/>
<taxon spec="beast.evolution.alignment.Taxon" id="Patr-A_17:04:01:01"/>
<taxon spec="beast.evolution.alignment.Taxon" id="Patr-A_27:01:01:01"/>
<taxon spec="beast.evolution.alignment.Taxon" id="Papa-A_03:02:01:01"/>
<taxon spec="beast.evolution.alignment.Taxon" id="Papa-A_03:03:01:02"/>
<taxon spec="beast.evolution.alignment.Taxon" id="Papa-A_03:05:01:01"/>
<taxon spec="beast.evolution.alignment.Taxon" id="Patr-A_03:01:01:01"/>
<taxon spec="beast.evolution.alignment.Taxon" id="Patr-A_03:02:01:01"/>
<taxon spec="beast.evolution.alignment.Taxon" id="Patr-A_03:07:01:01"/>
<taxon spec="beast.evolution.alignment.Taxon" id="Patr-A_02:01:01:01"/>
<taxon spec="beast.evolution.alignment.Taxon" id="Patr-A_11:01:01:01"/>
<taxon spec="beast.evolution.alignment.Taxon" id="Papa-A_05:03:01:01"/>
<taxon spec="beast.evolution.alignment.Taxon" id="Hosa-A_02:02:01:01"/>
<taxon spec="beast.evolution.alignment.Taxon" id="Hosa-A_02:03:01:01"/>
<taxon spec="beast.evolution.alignment.Taxon" id="Hosa-A_02:06:01:01"/>
<taxon spec="beast.evolution.alignment.Taxon" id="Hosa-A_02:01:01:01"/>
<taxon spec="beast.evolution.alignment.Taxon" id="Hosa-A_02:04:01"/>
<taxon spec="beast.evolution.alignment.Taxon" id="Hosa-A_02:05:01:01"/>
<taxon spec="beast.evolution.alignment.Taxon" id="Hosa-A_02:07:01:01"/>
<taxon spec="beast.evolution.alignment.Taxon" id="Hosa-A_02:11:01:01"/>
<taxon spec="beast.evolution.alignment.Taxon" id="Hosa-A_02:14"/>
<taxon spec="beast.evolution.alignment.Taxon" id="Hosa-A_69:01:01:01"/>
<taxon spec="beast.evolution.alignment.Taxon" id="Hosa-A_68:01:01:01"/>
<taxon spec="beast.evolution.alignment.Taxon" id="Hosa-A_68:02:01:01"/>
<taxon spec="beast.evolution.alignment.Taxon" id="Hosa-A_68:03:01:01"/>
<taxon spec="beast.evolution.alignment.Taxon" id="Hosa-A_68:05"/>
<taxon spec="beast.evolution.alignment.Taxon" id="Gogo-A_02:01"/>
<taxon spec="beast.evolution.alignment.Taxon" id="Gogo-A_04:01:01:01"/>
<taxon spec="beast.evolution.alignment.Taxon" id="Gogo-A_07:01:01:01"/>
<taxon spec="beast.evolution.alignment.Taxon" id="Hosa-A_31:02:01"/>
<taxon spec="beast.evolution.alignment.Taxon" id="Hosa-A_31:09"/>
<taxon spec="beast.evolution.alignment.Taxon" id="Hosa-A_33:03:01:01"/>
<taxon spec="beast.evolution.alignment.Taxon" id="Hosa-A_31:01:02:01"/>
<taxon spec="beast.evolution.alignment.Taxon" id="Hosa-A_33:05"/>
<taxon spec="beast.evolution.alignment.Taxon" id="Hosa-A_33:01:01:01"/>
<taxon spec="beast.evolution.alignment.Taxon" id="Hosa-A_25:02"/>
<taxon spec="beast.evolution.alignment.Taxon" id="Hosa-A_25:24"/>
<taxon spec="beast.evolution.alignment.Taxon" id="Hosa-A_26:02:01"/>
<taxon spec="beast.evolution.alignment.Taxon" id="Hosa-A_26:08:01:01"/>
<taxon spec="beast.evolution.alignment.Taxon" id="Hosa-A_25:01:01:01"/>
<taxon spec="beast.evolution.alignment.Taxon" id="Hosa-A_26:01:01:01"/>
<taxon spec="beast.evolution.alignment.Taxon" id="Hosa-A_43:01"/>
<taxon spec="beast.evolution.alignment.Taxon" id="Hosa-A_66:01:01:01"/>
<taxon spec="beast.evolution.alignment.Taxon" id="Hosa-A_29:10:01"/>
<taxon spec="beast.evolution.alignment.Taxon" id="Hosa-A_32:02"/>
<taxon spec="beast.evolution.alignment.Taxon" id="Hosa-A_74:02:01:01"/>
<taxon spec="beast.evolution.alignment.Taxon" id="Hosa-A_74:03:01:01"/>
<taxon spec="beast.evolution.alignment.Taxon" id="Hosa-A_29:01:01:01"/>
<taxon spec="beast.evolution.alignment.Taxon" id="Hosa-A_29:02:01:01"/>
<taxon spec="beast.evolution.alignment.Taxon" id="Hosa-A_32:01:01:01"/>
<taxon spec="beast.evolution.alignment.Taxon" id="Hosa-A_74:01:01:01"/>
<taxon spec="beast.evolution.alignment.Taxon" id="Hosa-A_34:05"/>
<taxon spec="beast.evolution.alignment.Taxon" id="Hosa-A_34:01:01:01"/>
<taxon spec="beast.evolution.alignment.Taxon" id="Hosa-A_34:02:01:01"/>
<taxon spec="beast.evolution.alignment.Taxon" id="Hosa-A_66:02:01:01"/>
<taxon spec="beast.evolution.alignment.Taxon" id="Hosa-A_66:03:01:01"/>
<taxon spec="beast.evolution.alignment.Taxon" id="Hyla-A_02"/>
<taxon spec="beast.evolution.alignment.Taxon" id="Popy-A_01:02"/>
<taxon spec="beast.evolution.alignment.Taxon" id="Popy-A_04:01"/>
<taxon spec="beast.evolution.alignment.Taxon" id="Popy-A_04:02"/>
<taxon spec="beast.evolution.alignment.Taxon" id="Poab-A_04:01"/>
<taxon spec="beast.evolution.alignment.Taxon" id="Popy-A_05:01"/>
<taxon spec="beast.evolution.alignment.Taxon" id="Popy-A_05:02"/>
<taxon spec="beast.evolution.alignment.Taxon" id="Popy-A_07:01"/>
<taxon spec="beast.evolution.alignment.Taxon" id="Poab-A_08:01"/>
<taxon spec="beast.evolution.alignment.Taxon" id="Popy-A_06:01"/>
<taxon spec="beast.evolution.alignment.Taxon" id="Popy-A_08:01"/>
<taxon spec="beast.evolution.alignment.Taxon" id="Poab-A_06:01"/>
<taxon spec="beast.evolution.alignment.Taxon" id="Popy-A_03:02"/>
<taxon spec="beast.evolution.alignment.Taxon" id="Popy-A_02:01"/>
<taxon spec="beast.evolution.alignment.Taxon" id="Popy-A_03:01"/>
<taxon spec="beast.evolution.alignment.Taxon" id="Poab-A_03:01"/>
<taxon spec="beast.evolution.alignment.Taxon" id="Patr-AL_01:02:01:01"/>
<taxon spec="beast.evolution.alignment.Taxon" id="Patr-AL_01:04:01:01"/>
<taxon spec="beast.evolution.alignment.Taxon" id="Gogo-OKO_02:01"/>
<taxon spec="beast.evolution.alignment.Taxon" id="Gogo-OKO_02:02"/>
<taxon spec="beast.evolution.alignment.Taxon" id="Gogo-OKO_01:02"/>
<taxon spec="beast.evolution.alignment.Taxon" id="Gobe-OKO_01:01"/>
<taxon spec="beast.evolution.alignment.Taxon" id="Popy-Ap_04:01"/>
<taxon spec="beast.evolution.alignment.Taxon" id="Popy-Ap_06:01"/>
<taxon spec="beast.evolution.alignment.Taxon" id="Popy-Ap_05:01"/>
<taxon spec="beast.evolution.alignment.Taxon" id="Popy-Ap_02:01"/>
<taxon spec="beast.evolution.alignment.Taxon" id="Popy-Ap_02:02"/>
<taxon spec="beast.evolution.alignment.Taxon" id="Popy-Ap_03:01"/>
</taxonset>
<input spec="ParameterList" id="parameterList">
        <parameter spec="QuietRealParameter" id="parameter1" value="0.0 0.0 0.0 0.0 0.0" upper="Infinity" lower="-Infinity"/>
    </input>

    <input spec="DPPointer" id="param.pointers">
        <input name="uniqueParameter" idref="parameter1"/>
        <input name="initialAssignment" spec="IntegerParameter" value="0" dimension="408" lower="0"/>
    </input>

    <input spec="ParameterList" id="modelList">
        <parameter spec="QuietRealParameter" id="parameter2" value="5.0" upper="5.0" lower="1.0"/>
    </input>

    <input spec="DPPointer" id="model.pointers">
        <input name="uniqueParameter" idref="parameter2"/>
        <input name="initialAssignment" spec="IntegerParameter" value="0" dimension="408" lower="0"/>
    </input>

    <input spec="ParameterList" id="freqsList">
        <parameter spec="QuietRealParameter" id="parameter3" value="0.25 0.25 0.25 0.25" upper="1.0" lower="0.0"/>
    </input>

    <input spec="DPPointer" id="freq.pointers">
        <input name="uniqueParameter" idref="parameter3"/>
        <input name="initialAssignment" spec="IntegerParameter" value="0" dimension="408" lower="0"/>
    </input>

    <input spec="ParameterList" id="ratesList">
        <parameter spec="QuietRealParameter" id="parameter4" value="0.1" upper="Infinity" lower="0.0"/>
    </input>

    <input spec="DPPointer" id="rates.pointers">
        <input name="uniqueParameter" idref="parameter4"/>
        <input name="initialAssignment" spec="IntegerParameter" value="0" dimension="408" lower="0"/>
    </input>

    <input spec="DPNtdBMA" id="dpNtdBMA">
        <input name="paramList" spec="ParameterList" idref="parameterList"/>
        <input name="modelList" spec="ParameterList" idref="modelList"/>
        <input name="freqsList" spec="ParameterList" idref="freqsList"/>
        <input name="pointers" spec="DPPointer" idref="freq.pointers"/>
    </input>

    <input spec="DPNtdRateSepSiteModel" id="dpNtdRateSepSiteModel" substClusterLimit="30" ratesClusterLimit="30">
        <input name="ntdBMAList" idref="dpNtdBMA"/>
        <input name="ratesList" idref="ratesList"/>
        <input name="ratesPointers" idref="rates.pointers"/>
        <dpValSubst idref="dpValuable.subst"/>
        <dpValRate idref="dpValuable.rate"/>
    </input>

    <tree spec='beast.util.ClusterTree' id='tree' clusterType='upgma'>
        <taxa idref='alignment'/>
    </tree>

    <input spec="beast.evolution.tree.TreeScaler" id="treeScaler" scaleToHeight="1.0">
        <initial idref='tree'/>
    </input>


    <branchRateModel id="branchRates" spec="beast.evolution.branchratemodel.UCRelaxedClockModel" normalize="true">
        <tree idref="tree"/>
        <distr  spec="beast.math.distributions.LogNormalDistributionModel" meanInRealSpace="true" offset="0.0">
            <M spec="RealParameter" id="ucld.mean" value="1.0"/>
            <S spec="RealParameter" id="ucld.stdev" value="0.5" lower="0.0" upper="1000.0"/>
        </distr>
        <rateCategories spec="parameter.IntegerParameter" id="rateCategories"  value="1" dimension="166"/>
    </branchRateModel>

    <input spec='DPSepTreeLikelihood' id="treeLikelihood">
        <data idref="alignment"/>
        <tree idref="tree"/>
        <siteModel idref="dpNtdRateSepSiteModel"/>
        <branchRateModel idref="branchRates"/>
    </input>


    <!-- The HKY substitution model (Hasegawa, Kishino & Yano, 1985)             -->
    <input spec="SwitchingNtdBMA" id="tempNtdBMA1">
        <input name="logKappa" spec="QuietRealParameter" value="0.0"/>
        <input name="logTN" spec="QuietRealParameter" value="0.0"/>
        <input name="logAC" spec="QuietRealParameter" value="0.0"/>
        <input name="logAT" spec="QuietRealParameter" value="0.0"/>
        <input name="logGC" spec="QuietRealParameter" value="0.0"/>
        <input name="modelChoose" spec="QuietRealParameter" value="1.0"/>
        <input name="frequenciesParameter" spec="QuietRealParameter" value="0.25 0.25 0.25 0.25"/>
    </input>

    <!-- site model                                                              -->
    <input spec='DummySiteModel' id="dummySiteModel1">
        <substModel idref='tempNtdBMA1'/>
        <input name="mutationRate" spec="QuietRealParameter" value="1.0"/>
    </input>


    <input spec='SepTempWVTreeLikelihood' id="tempTreeLikelihood1">
        <data idref="alignment"/>
        <tree idref="tree"/>
        <siteModel idref="dummySiteModel1"/>
        <NtdRateSepSiteModel idref="dpNtdRateSepSiteModel"/>
        <branchRateModel idref="branchRates"/>
    </input>

    <input spec="SwitchingNtdBMA" id="tempNtdBMA2">
        <input name="logKappa" spec="QuietRealParameter" value="0.0"/>
        <input name="logTN" spec="QuietRealParameter" value="0.0"/>
        <input name="logAC" spec="QuietRealParameter" value="0.0"/>
        <input name="logAT" spec="QuietRealParameter" value="0.0"/>
        <input name="logGC" spec="QuietRealParameter" value="0.0"/>
        <input name="modelChoose" spec="QuietRealParameter" value="1.0"/>
        <input name="frequenciesParameter" spec="QuietRealParameter" value="0.25 0.25 0.25 0.25"/>
    </input>

    <!-- site model                                                              -->
    <input spec='QuietSiteModel' id="dummySiteModel2">
        <substModel idref='tempNtdBMA2'/>
        <input name="mutationRate" spec="QuietRealParameter" value="1.0"/>
    </input>

    <input spec='SepTempTreeLikelihood' id="tempTreeLikelihood2">
        <data idref="alignment"/>
        <tree idref="tree"/>
        <NtdRateSepSiteModel idref="dpNtdRateSepSiteModel"/>
        <siteModel idref="dummySiteModel2"/>
        <branchRateModel idref="branchRates"/>
    </input>
    <!--input spec="DummyLikelihood" id="likelihood">
        <input name="plugin" idref="dpNtdSiteModel"/>
    </input-->

    <input spec='beast.evolution.speciation.CalibratedYuleModel' type="full" id="yule">
        <birthRate id="birthRate" spec='parameter.RealParameter' value="2.0"/>
        <tree idref='tree'/>

        <calibrations spec='beast.evolution.speciation.CalibrationPoint' id='cal'>
            <taxonset idref="taxa"/>
            <!-- This Gamma distribution approximates Normal(mean=0,stdev=0.1)-->
            <distr spec="beast.math.distributions.Gamma" alpha="100" beta="0.01"/>
        </calibrations>
    </input>

    <input name="scaler" id="mean.rate" spec="PointerMean">
        <input name="paramList" idref="ratesList"/>
        <input name="pointers" idref="rates.pointers"/>
        <input name="dpVal" idref="dpValuable.rate"/>
    </input>

    <input spec="DPValuable" id="dpValuable.subst">
        <input spec="ParameterList" name="paramList" idref="freqsList"/>
        <input spec="DPPointer" name="pointers" idref="freq.pointers"/>
    </input>

    <input spec="DPValuable" id="dpValuable.rate">
        <input spec="ParameterList" name="paramList" idref="ratesList"/>
        <input spec="DPPointer" name="pointers" idref="rates.pointers"/>
    </input>

    <input spec="beast.math.distributions.CompoundDirichletProcess" id="cpdp">
        <input name="dpVal" idref="dpValuable.subst"/>
        <input name="baseDistr" spec="beast.math.distributions.MultivariateNormal">
            <input name="mean" spec="RealParameter" id="mvn.mean"  value="3.89 1.914  0.416 -0.122 0.209"/>
            <input name="precision" id="mvn.precision" spec="RealParameter" value="
                1.003 0.117 -0.341 -0.103 -0.709
                0.117 0.984 -1.283 1.327 0.078
                -0.341 -1.283 16.894 -2.212 -6.792
                -0.103 1.327 -2.212 16.512 -3.212
                -0.709 0.078 -6.792 -3.212 11.873"/>
        </input>
        <input name="baseDistr" spec="beast.math.distributions.CategoricalDistribution"  offset="1">
            <input spec="RealParameter" name="probs" id="categorical.prob" value="0.2 0.2 0.2 0.2 0.2" lower="0.0"/>
        </input>
        <input name="baseDistr" spec="beast.math.distributions.DirichletDistribution">
            <input name="alpha" id="dirichlet.prob" spec="RealParameter" value="0.25 0.25 0.25 0.25" lower="0" upper="Infinity"/>
            <input name="scale" id="dirichlet.scale" spec="RealParameter" value="40.0" lower="0" upper="Infinity"/>
        </input>
        <input name="alpha" spec="RealParameter" id="conc" value="0.1065" lower="0.0" upper="Infinity"/>
    </input>

    <input spec="DirichletProcess" id="dp">
        <input name="dpVal" idref="dpValuable.rate"/>
        <input name="baseDistr" spec="beast.math.distributions.LogNormal" meanInRealSpace="false" sIsPrec="true">
            <input name="M" spec="RealParameter" id="lnorm.mean" value="-2" lower="-Infinity" upper="Infinity"/>
            <input name="S" spec="RealParameter" id="lnorm.prec" value="1" lower="0.0" upper="Infinity"/>
        </input>
        <input name="alpha" spec="RealParameter" value="0.1065" lower="0.0" upper="Infinity"/>
    </input>

    <input spec="Count" id="model.count">
        <input name="list" idref="dpNtdBMA"/>
    </input>

    <input spec="Count" id="siteModel.count">
        <input name="list" idref="dpNtdRateSepSiteModel"/>
    </input>

    <input spec="Count" id="treeLik.count">
        <input name="list" idref="treeLikelihood"/>
    </input>

    <input spec="Weights" id="treeLik.weight">
        <input name="dpTreeLik" idref="treeLikelihood"/>
    </input>

    <input spec="Indices" id="model.indices">
        <input name="dpNtdBMA" idref="dpNtdBMA"/>
    </input>

    <input spec="PrintListIDNumber" id="subst.list.print">
        <input name="paramList" idref="freqsList"/>
    </input>

    <input spec="PrintListIDNumber" id="rates.list.print">
        <input name="paramList" idref="ratesList"/>
    </input>

    <input spec="PrintPointerIDNumber" id="subst.pointers.print">
        <input name="pointers" idref="freq.pointers"/>
    </input>

    <input spec="PrintPointerIDNumber" id="rates.pointers.print">
        <input name="pointers" idref="rates.pointers"/>
    </input>
    <!--run spec="MCMC" id="mcmc" chainLength="1000"--> <!--autoOptimize="true"-->
    <run id="mcmc" spec="beast.coupledMCMC.CoupledMCMC" chainLength="40000000" deltaTemperature="0.025" chains="4" resampleEvery="10000">
        <state>
            <input name='stateNode' idref='parameterList'/>
            <input name='stateNode' idref='modelList'/>
            <input name='stateNode' idref='freqsList'/>
            <input name='stateNode' idref='ratesList'/>
            <input name='stateNode' idref='param.pointers'/>
            <input name='stateNode' idref='model.pointers'/>
            <input name='stateNode' idref='freq.pointers'/>
            <input name='stateNode' idref='rates.pointers'/>
            <input name="stateNode" idref="tree"/>
            <input name='stateNode' idref="lnorm.mean"/>
            <input name='stateNode' idref="lnorm.prec"/>
            <input name="stateNode" idref="dirichlet.scale"/>
            <input name="stateNode" idref="dirichlet.prob"/>
            <input name="stateNode" idref="categorical.prob"/>
            <input name='stateNode' idref="mvn.mean"/>
            <input name='stateNode' idref="mvn.precision"/>
            <input name="stateNode" idref="mvnPriorMean"/>
            <input name="stateNode" idref="mvnPriorPrecision"/>
            <input name="stateNode" idref="wishartPriorScale"/>
            <stateNode idref='birthRate'/>
            <stateNode idref='ucld.mean'/>
            <stateNode idref='ucld.stdev'/>
            <input name="stateNode" id="dirichletPriorOncategorialProbs" spec="RealParameter" value="1.0 1.0 1.0 1.0 1.0"/>
            <stateNode idref='rateCategories'/>
        </state>

        <distribution spec="CompoundDistribution" id="posterior">
            <distribution idref="treeLikelihood"/>
            <distribution id="prior" spec="beast.math.distributions.ParameterListsPrior" applyToList="true">
                <distr idref="cpdp"/>
                <xList idref="parameterList"/>
                <xList idref="modelList"/>
                <xList idref="freqsList"/>
            </distribution>
            <distribution id="prior.rate" spec="beast.math.distributions.ParameterListPrior" applyToList="true">
                <distr idref="dp"/>
                <xList idref="ratesList"/>
            </distribution>
            <distribution id="hMean.prior" spec="beast.math.distributions.Prior">
                 <input name="distr" spec="beast.math.distributions.Normal" mean="-2.3" sigma="2.35"/>
                 <x idref="lnorm.mean"/>
             </distribution>
            <distribution id="hCV.prior" spec="beast.math.distributions.Prior">
                 <input name="distr" spec="beast.math.distributions.Gamma" alpha="1" beta="10"/>
                 <x idref="lnorm.prec"/>
             </distribution>
            <distribution id="s.prior"  spec="beast.math.distributions.Prior">
                <input name="distr" spec="beast.math.distributions.Gamma" alpha="1.0" beta="0.333333"/>
                <x idref="ucld.stdev"/>
            </distribution>
            <distribution id="dScale.prior" spec="beast.math.distributions.Prior">
                <input name="distr" spec="beast.math.distributions.Gamma" alpha="0.001" beta="1000"/>
                <x idref="dirichlet.scale"/>
            </distribution>
            <distribution id="mvnmean.prior" spec="beast.math.distributions.Prior">
                 <input name="distr" spec="beast.math.distributions.MultivariateNormal">
                     <input name="mean" spec="RealParameter" id="mvnPriorMean"  value="3.89 1.914  0.416 -0.122 0.209"/>
                     <parameter name="precision" id="mvnPriorPrecision" value="
                         1.003 0.117 -0.341 -0.103 -0.709
                         0.117 0.984 -1.283 1.327 0.078
                        -0.341 -1.283 16.894 -2.212 -6.792
                        -0.103 1.327 -2.212 16.512 -3.212
                        -0.709 0.078 -6.792 -3.212 11.873"/>
                 </input>
                 <x idref="mvn.mean"/>
            </distribution>
            <distribution id="mvnprecision.prior" spec="beast.math.distributions.Prior">
                 <input name="distr" spec="beast.math.distributions.Wishart" df="7">
                     <parameter name="scaleMatrix" id="wishartPriorScale" value="
                        1.003 0.0 0.0 0.0 0.0
                        0.0 0.984 0.0 0.0 0.0
                        0.0 0.0 16.894 0.0 0.0
                        0.0 0.0 0.0 16.512 0.0
                        0.0 0.0 0.0 0.0 11.873
                        "/>
                 </input>
                 <x idref="mvn.precision"/>
             </distribution>
            <distribution spec="beast.math.distributions.Prior">
                <input name="distr" spec="beast.math.distributions.Normal" mean="1.0" sigma="0.1"/>
                <x spec="beast.evolution.tree.TreeHeightValuable" id="rootHeight" tree="@tree"/>
            </distribution>
            <distribution id="yule.prior" idref='yule'/>
        </distribution>
        <init idref="treeScaler"/>


        <operator spec='ScaleOperator' scaleFactor="0.75" weight="0.6" parameter="@birthRate"/>
        <operator spec='ScaleOperator' scaleFactor="0.75" weight="3" tree="@tree"/>
        <operator spec='Uniform' weight="10" tree="@tree"/>
        <operator spec='SubtreeSlide' weight="5" gaussian="true" size="1.0" tree="@tree"/>
        <operator id='narrow' spec='Exchange' isNarrow='true' weight="1" tree="@tree"/>
        <operator id='wide' spec='Exchange' isNarrow='false' weight="1" tree="@tree"/>
        <operator spec='WilsonBalding' weight="1" tree="@tree"/>


        <operator id="dpps1" spec="RateSAMSPriorOperator" weight="5" >
            <input name="tempLikelihood" idref="tempTreeLikelihood1"/>
            <input name="ratesList" idref="ratesList"/>
            <input name="ratesPointers" idref="rates.pointers"/>
            <input name="dirichletProcess" idref="dp"/>
            <input name="dpTreeLik" idref="treeLikelihood"/>
            <input name="dpVal" idref="dpValuable.rate"/>
        </operator>

        <operator id="dpps2" spec="RateDPPGibbsSampler" weight="5" sampleSize="5">
            <input name="tempLikelihood" idref="tempTreeLikelihood2"/>
            <input name="ratesList" idref="ratesList"/>
            <input name="ratesPointers" idref="rates.pointers"/>
            <input name="dirichletProcess" idref="dp"/>
            <input name="dpTreeLik" idref="treeLikelihood"/>
            <input name="dpVal" idref="dpValuable.rate"/>
        </operator>

        <operator id="plso" spec="PLScaleOperator" scaleFactor="0.75" weight="5">
            <input name="parameters" idref="ratesList"/>
        </operator>


        <operator id="rate.swap" spec="beast.evolution.operators.RatePointersSwapOperator" weight="5">
            <dpVal idref="dpValuable.rate"/>
            <ratesPointers idref="rates.pointers"/>
            <alignment idref="alignment"/>
        </operator>

        <operator id="plerrwo" spec="PLExtendedRealRandomWalkOperator" windowSizes="0.5 0.5 0.1 0.1 0.1" weight="4">
            <input name="parameters" idref="parameterList"/>
        </operator>
        <operator id="PLNetworkIntRandomWalk" spec="PLNetworkIntRandomWalkOperator" weight="4" offset="1">
            <input id="k80" spec='Vertex' name="vertex" idNum="0" neighbours="2"/>
            <input id="f81" spec='Vertex' name="vertex" idNum="1" neighbours="2"/>
            <input id="hky85" spec='Vertex' name="vertex" idNum="2" neighbours="0 1 3"/>
            <input id="tn93" spec='Vertex' name="vertex" idNum="3" neighbours="2 4"/>
            <input id="gtr" spec='Vertex' name="vertex" idNum="4" neighbours="3"/>
            <input name="parameters" idref="modelList"/>
        </operator>
        <operator id="errwo" spec="PLDeltaExchangeOperator" delta="0.05" weight="4">
            <input name="parameterList" idref="freqsList"/>
        </operator>

        <operator spec='ScaleOperator' scaleFactor="0.75" weight="0.2" parameter="@dirichlet.scale"/>
        <operator spec='DeltaExchangeOperator' delta="0.1" weight="0.6" parameter="@dirichlet.prob"/>
        <operator id='hMeanRandomWalk' spec='RealRandomWalkOperator' windowSize="0.5" weight="0.5" parameter="@lnorm.mean"/>
        <operator id='hCVScaler' spec='ScaleOperator' scaleFactor="0.75" weight="0.5" parameter="@lnorm.prec"/>

        <operator id="categoriesRandomWalk" spec="IntUniformOperator" weight="1">
            <input name="parameter" idref="rateCategories"/>
        </operator>

        <operator id='ucld.stdev.scaler' spec='ScaleOperator' scaleFactor="0.5" weight="1">
            <parameter idref="ucld.stdev"/>
        </operator>

       

        <!--logger logEvery="100"-->
        <logger logEvery="10000">
            <log idref="posterior"/>
            <log idref="prior"/>
            <log idref="treeLikelihood"/>
            <log idref="dpValuable.subst"/>
            <log idref="dpValuable.rate"/>
            <log idref="treeLik.count"/>
            <log idref="lnorm.prec"/>
            <log idref="dirichlet.scale"/>
            <log spec='beast.evolution.tree.TreeHeightLogger' tree='@tree'/>
            <log spec='beast.core.parameter.ParameterMeanLogger' paramList='@ratesList' pointers="@rates.pointers" dpVal="@dpValuable.rate" tree="@rootHeight"/>
            <log idref="ucld.stdev"/>
            <log idref="ucld.mean"/>
            <log idref="birthRate"/>
        </logger>


        <logger logEvery="10000" fileName="Agroup_exon4_rdpm_uc_logger_1.log">
            <log idref="posterior"/>
            <log idref="prior"/>
            <log idref="dpValuable.subst"/>
            <log idref="dpValuable.rate"/>
            <log idref="treeLikelihood"/>
            <log idref="treeLik.count"/>
            <log spec='beast.core.parameter.ParameterMeanLogger' paramList='@ratesList' pointers="@rates.pointers" dpVal="@dpValuable.rate" tree="@rootHeight"/>
            <log idref="mvnmean.prior"/>
            <log idref="mvnprecision.prior"/>
            <log idref="lnorm.mean"/>
            <log idref="lnorm.prec"/>
            <log idref="dirichlet.scale"/>
            <log idref="dirichlet.prob"/>
            <log idref="categorical.prob"/>
            <log idref="mvn.mean"/>
            <log idref="mvn.precision"/>
		    <log spec='beast.core.parameter.InverseMatrixLogger' parameter='@mvn.precision'/>
            <log idref="birthRate"/>
            <log idref="ucld.stdev"/>
            <log idref="ucld.mean"/>
        </logger>

	    <logger logEvery="10000" fileName="Agroup_exon4_rdpm_uc_1.trees" mode="tree">
            <log spec="beast.evolution.tree.TreeWithMetaDataLogger" tree="@tree" branchratemodel="@branchRates"/>
        </logger>

       <logger logEvery="10000" fileName="Agroup_exon4_rdpm_uc_paramList_1.log">
            <log idref="parameterList"/>
        </logger>

        <logger logEvery="10000" fileName="Agroup_exon4_rdpm_uc_modelList_1.log">
            <log idref="modelList"/>
        </logger>

        <logger logEvery="10000" fileName="Agroup_exon4_rdpm_uc_freqsList_1.log">
            <log idref="freqsList"/>
        </logger>

        <logger logEvery="10000" fileName="Agroup_exon4_rdpm_uc_ratesList_1.log">
            <log idref="ratesList"/>
        </logger>

       <logger logEvery="10000" fileName="Agroup_exon4_rdpm_uc_subst.list.idNum_1.log">
            <log idref="subst.list.print"/>
        </logger>

        <logger logEvery="10000" fileName="Agroup_exon4_rdpm_uc_subst.pointers.idNum_1.log">
            <log idref="subst.pointers.print"/>
        </logger>


       <logger logEvery="10000" fileName="Agroup_exon4_rdpm_uc_rates.list.idNum_1.log">
            <log idref="rates.list.print"/>
        </logger>

        <logger logEvery="10000" fileName="Agroup_exon4_rdpm_uc_rates.pointers.idNum_1.log">
            <log idref="rates.pointers.print"/>
        </logger>
	
    </run>
</beast>
```
