## Supplementary material for "Ancient Trans-Species Polymorphism at the Major Histocompatibility Complex in Primates": XML Files to Run BEAST2: Bgroup_exon2_1.xml

```
<beast version='2.0'
       namespace='beast.core:beast.evolution.tree.coalescent:beast.core.util:beast.evolution.nuc:beast.evolution.operators:beast.evolution.sitemodel:beast.evolution.substitutionmodel:beast.evolution.branchratemodel:beast.evolution.likelihood:beast.core.parameter:beast.math.distributions:beast.evolution.operators.util'>
<data id="alignment" dataType="nucleotide">

<sequence id="seq_Caja-B1_01:01"	taxon="Caja-B1_01:01"	totalcount="4"	value="gctcccactccctgacgtatttctacactgcg-gtgtcccggcctggccttgggaag-cc------gagcttcatcgccgtgggctacgtggacgacacgcagttcgagcggttccacagcgacgccgcgagtccgaggatggatccgcgagcgctgtggatggagcaggaggggcc-ggagtattgggaccgggagacaactagcctcaaggcggacgcacagattagc-gaaatgtgcgtgaggatcctgtccggccactacaaccagagcgagacca-"/>
<sequence id="seq_Caja-B6_01:01"	taxon="Caja-B6_01:01"	totalcount="4"	value="gctcccactccttgtacggtttcttctccacc-gtgtcccggcccggccgcggggag-cc------ccgcttcatcggcgtgggttatgtggacgacacgcagttcatgcggttcgacagcgacgcggcggttccgaggatggagccgcgggcgccgtgggcggagcaggaggggcc-ggagtattgggacgggctgacacggagagccaaggcctgcgcacaggcttgc-cgagtgagcctgcgggacatacgcggctactacaaccagagcgaggccg-"/>
<sequence id="seq_Caja-B7_01:01"	taxon="Caja-B7_01:01"	totalcount="4"	value="gctcccactccctgaggtatttcagcaccact-gtgtcccggcccggcggcggggag-cc------ccggtacttctcagtgggctacgtggacgacactcagttcctgcggttcgacagcgacgccgcgattccgaagactgagccgcgggcgccgtgggcggagcaggaggggcc-ggagtattgggacctgttgacacggagaacagaggcctgcgcacaggcttgc-cgagtgagcctgcgggacatacgcggctactacaaccagagcgaggccg-"/>
<sequence id="seq_Caja-B3_01:01"	taxon="Caja-B3_01:01"	totalcount="4"	value="gctcccactccccgaggtatttcagcaccact-gtgtcccggcccggcggcggggag-cc------ccggtacttctcagtgggctacgtggacgacactcagttcctgcggttcgacagcgacgccgagattccgaagactgagccgcgggcgccgtgggcggagcaggaggggcc-ggagtattgggacctgttgacacggagaacagaggcctgcgcacaggcttgc-cgagtgagcctgcgggacatacgcggctactacaaccagagcgaggccg-"/>
<sequence id="seq_Mafa-V_01:04"	taxon="Mafa-V_01:04"	totalcount="4"	value="gcttccactccttgaggtatttccacaccgtc-acgtcccggccgggccgcggggtgccc------ctgcttcatctccatgggctaagtggacgacacgcagttcgtgcggttggacagcaacgccgtgagtcctaggatggagccgcgggcgccgtggatggagcaggaggggcc-agaatattgggaggagaagacagggaccgccaagaccaacgcacag-tttac-cgaatgaacctgcggaccctgagcggctactagaaccagagcgaggcct-"/>
<sequence id="seq_Hosa-V_01:01:01:01"	taxon="Hosa-V_01:01:01:01"	totalcount="4"	value="gcttccactccttgaggtatttccacaccacc-atgtcccggcccggccgcgcggat-cc------ccgcttcctctccgtgggcgacgtggacgacacgcagtgcgtgcggctcgacagcgacgccacgagtcccaggatggagccgcgggcgccgtggatggagcaggaggggcc-ggaatattgggaagaggagacagggaccgccaaggccaaagcacagttttac-cgagtgaacctgcggaccctgagcggctactacaaccagagtgaggcct-"/>
<sequence id="seq_Mafa-B19Ps_01:01:01:01"	taxon="Mafa-B19Ps_01:01:01:01"	totalcount="4"	value="gctcccactccatgaggtatttcggcacctca-gtgtcccggcctggccgccgggag-cc------ccacttcatctacatggcctacgtggacgacacgcagtttgtgcgattccacagcgacgcggccattccgaggatggagccgctg-cgccgtgggtggag---------cc-ggagtgttgggagcgggagacacgaggcgccaagacccacgcagagaatttc-caagtgaacctgcggaccctgctccgccactacaaccagagtgaggccg-"/>
<sequence id="seq_Mamu-F_02:01"	taxon="Mamu-F_02:01"	totalcount="4"	value="gctcccactccttgcggtattttagcaccgct-gtgtcgcggcccggccgcagggag-cctcggtacaggtacatcgcggtggagtacgtggacgacacgcagttcctgcggttcgacagcgacgccgcgattccgaggatggagccgcgggcgccgtgggtggagcaagaggggcc-gcagtattgggagcggaccacagggtacgccaaggccaacgcacggactgac-cgagtggccctgaggaagctgctcctccgctacaaccagagcgaggcag-"/>
<sequence id="seq_Hosa-F_01:01:01:01"	taxon="Hosa-F_01:01:01:01"	totalcount="4"	value="gctcccactccttgaggtatttcagcaccgct-gtgtcgcggcccggccgcggggag-cc------ccgctacatcgccgtggagtacgtagacgacacgcaattcctgcggttcgacagcgacgccgcgattccgaggatggagccgcgggagccgtgggtggagcaagaggggcc-gcagtattgggagtggaccacagggtacgccaaggccaacgcacagactgac-cgagtggccctgaggaacctgctccgccgctacaaccagagcgaggctg-"/>
<sequence id="seq_Caja-B8_01:01Ps"	taxon="Caja-B8_01:01Ps"	totalcount="4"	value="gctcccactccttgaggtattttcacaccgcc-gtgtcccggcccagccgcctggag-cc------ccacttcatctccgtgggctacgtggaccacacgcagttcgtgcagttcgacagctacgcggtgattcccaggatggagccgcgggcgccgtggatggagcaggaggggcc-ggagtattgggaggagcagacacggaccctcaaggtcagggcactgattcac-cgagtgagcgtgaggaccctgctccgctactacaaccagagcgaggccg-"/>
<sequence id="seq_Caja-B2_01:01Ps"	taxon="Caja-B2_01:01Ps"	totalcount="4"	value="gctcccactccttgaggtatttcggcactgcc-ttgtcacggcccggctacggggag-cc------ctgcttcatcgccgtgggctacgtggacgacacgcagttcgtggggttcgacagcgacgccgagagtccgaggatggagccgcgggagccgtgggtagagcaggaggggca-ggagtattgggaccgggagacgcggagagccatggccaaggcacagactttc-cgagggaacctgcggatcctgcgcggctactacaaccagagcgactaca-"/>
<sequence id="seq_Hosa-J_01:01:01:01"	taxon="Hosa-J_01:01:01:01"	totalcount="4"	value="gctcccactccatgaggtatttcagcaccgcc-gtttcctggccgggccgcggggag-cc------cagcttcattgccgtgggctacgtggacgacacgcagttcgtgcgggtcgacagtgacgccgtgagtctgaggatgaagacgcgggcgcggtgggtggagcaggaggggcc-ggagtattgggacctacagacactgggcgccaaggcccaggcacagactgac-cgagtgaacctgcggaccctgctccgctactacaaccagagcgaggcgg-"/>
<sequence id="seq_Mamu-J_01:01:01:01"	taxon="Mamu-J_01:01:01:01"	totalcount="4"	value="gctggcactccttgaggtatttcagcaccgcctgtgtcccggcccggccacggggagccc------ccgcttcatcgccgtgggctacatggacgacacgcagttcgtgcggttcgacagcgacgccgcgagtccgaggatggagccgcgggagtggtgggtggagcaggaggggcctggagtattgggagctgcagacactgggcgccaaggcccaggcacagactggc-tgagtgaacctgaggaccctgctcccatactacaaccagagcgaggccg-"/>
<sequence id="seq_Caja-B5_01:01Ps"	taxon="Caja-B5_01:01Ps"	totalcount="4"	value="gctcccactacatgaggtatttctgcactgct-gtgtcctggcccggccgcggggag-cc------ccgcttcatctctgcgggctacgtggacgacacgcagttcgtgcggttcgacagcgacgctgcgagtgggagaggggagccgcgggcgccgtggatggagcaggaagggcc-ggagtattgggaccgggagacactgaccctcagggccagcgcgcagactcac-cgggggaacctgcggaccctgcgtggctactacaaccagagcgaggccg-"/>
<sequence id="seq_Hosa-K_01:01:01:01"	taxon="Hosa-K_01:01:01:01"	totalcount="4"	value="gtacccactccataaggtatttcagcaccgcc-gtgtcccggccgggtcgcggggag-cc------ccggtacatcgcagtgggctacgtggacgacacgcagttcgtgcggttcgacagcgacgcggcgactccgaggatgtagccgcagtcgccgtggttggagcaggagggacc-ggagtattgggaccggagcacacggaacatc-aggcccgcgcacagactgacaagagtgaacctgcccatgccgcgccgctactaccaccagagctaggccg-"/>
<sequence id="seq_Caja-B9_01:01Ps"	taxon="Caja-B9_01:01Ps"	totalcount="4"	value="gctcccactccttgaggtattttcacaccgcc-gtgtcgcggcccggccgcggggag-cc------ccggtacatcgaagtcggctacgtggacgacacgcagttcgtgcggttcgacagctacgcagcgaatcc-aggatggagccgcgggagctgtgggtgaagaaggagggtcc-ggagtactgggaccggaatacacggatctccaaggccaacgcacaggctttc-cgagtgaacctgcggaccctgcgcggctgctacaaccagagcggggccg-"/>
<sequence id="seq_Caja-B4_01:01"	taxon="Caja-B4_01:01"	totalcount="4"	value="gctcccacttcatgaggtatttccacattgct-gtgtcccggcctggccgtggggag-cc------ccggtacctagaagtcggctacgtggacgacacgcagttcgtgcggtttgacagcgacgccgcgagaccgaggatggagccgcgggcgccgtgggtggagcaggaggggcc-ggagtattgggaagaggagacacagagagccaaggatgtggcacagactttc-cgagtgaacctgcagaccctgcgcggctactacaaccagagcggggccg-"/>
<sequence id="seq_Caja-F4_04:01"	taxon="Caja-F4_04:01"	totalcount="4"	value="gctcccactccttgaggtatttgagcaccgcc-gtgtcccggcctggccgcggggag-tccagatacaggtacatcgcagtgggctacgtggacgacacgcagttcatgcggtttgacagcgacgcccagagtccgatgatggagccgcgggcgccgtgggtggagcaggagagacc-ggagtattgggaccgggaggt---------caaggagagcgcacaaactgac-agagtaaacctgcggatcctgctccgctactacaaccagagcgagaccg-"/>
<sequence id="seq_Mamu-A1_001:01:01:01"	taxon="Mamu-A1_001:01:01:01"	totalcount="4"	value="gctctcactccatgaagtatttctacacctcc-atgtcccggcccggccgcgggcag-cc------ccgcttcatcgccgtgggctacgtggacgacacgcagttcgtgcggttcgacagcgacgccgcgagccaaaggatggagccgcgggcgccgtgggtggagcaggagggtcc-ggagtattgggaccgggagacacggaacatgaagaccgagacacagaatgcc-ccagtgaacctgcggaccctgctccgctactacaaccagagcgaggccg-"/>
<sequence id="seq_Casy-classI_NW_007260546.1:91244-94747"	taxon="Casy-classI_NW_007260546.1:91244-94747"	totalcount="4"	value="gctcccactccctgaggtatttcgccaccgcc-gtgtcccggcccggccgcggggag-cc------ccgcttcttcgccgtcggctacgtggacgacacgcagttcgtgcggttcgacagcgacgcggagggtccgaggctggagccgcgggcgccgtggatggagcaggaggggcc-ggagtattgggaccggaacacacggagctgcaaggcggacacacagactttc-cgagggaacctgcggaccgcgctcagcgactacaaccagagcgaggccg-"/>
<sequence id="seq_Mamu-B21Ps_01:01:01:01"	taxon="Mamu-B21Ps_01:01:01:01"	totalcount="4"	value="gctcgcactccttgaggtgtttcagcgccggc-acatcccggcccggccactgggag-cc------ccgcttcatcgccgtgggctacgtggacgacacgcagttcctgcggttcgacagcgacgccgcgagtccaaggatggagtcgcgggcgccgtggttggagcaggaggggcc-ggagtattgagaagagcagacagagctcgccaagaacatcacacaatctttc-cgagtgagcctgcggaacctgtgcggctactacaaccagagcgaggccg-"/>
<sequence id="seq_Mamu-B10Ps_01:01:01:01"	taxon="Mamu-B10Ps_01:01:01:01"	totalcount="4"	value="gctcgcactccttgaggtatttcagcgccggc-acgtcccggcccggccgcggggag-cc------ccgcttcatctccttgtgctacgtggacgacacgcagttcctgcggttggacagcgacgccgagagtccgaggatggagccgcgggcgcggtggttggagcaggaggggcc-ggagtattgggaagagcagacagggctcgccaaggacatcacacagtccttc-cgagtgaacctgcggaccctgcgcggctactacaaccagagcgaggccg-"/>
<sequence id="seq_Mamu-B14Ps_175:01:01:01"	taxon="Mamu-B14Ps_175:01:01:01"	totalcount="4"	value="gctcgcactccttgaggtatttcagcgccggc-acgtcccggcccggccgcggggag-cc------ccgcttcatcgccgtgggctacgtggacgacacgcagttcgtgcggttcgacagcgacgccgcgagtccgaggatggagccgcgggcgcggtggttggagcaggaggggcc-ggagtattgggaagagcagacagggctagccaaggaccacgcacagactttc-cgagtgggcctgcggaccgcgctccgctactacaaccagagcgaggcgg-"/>
<sequence id="seq_Mamu-K_01:02:01:01"	taxon="Mamu-K_01:02:01:01"	totalcount="4"	value="gttcccactccatgaggtatttcagcaccgcc-ttgtcccggcccggccgcgggg-g-cc------ccgcttcattgcagtgggctacgtggacgacacgcagttcgtgcggttcgacagcgacgcggcgagtccgaggatggagccgccggcgccatgggtggagcaggagcggcc-ggagtattgggaccggagcacacggaacgccaaggtccacgcacagactgac-agagtgaacctgcagaccctgctccgctactacaaccagagcgaggccca"/>
<sequence id="seq_Hosa-L_01:01:01:01"	taxon="Hosa-L_01:01:01:01"	totalcount="4"	value="gctcccactccttgaggtatttcagcaccgca-gtgtcccagcccggccgcggggag-cc------ccggttcatcgccgtgggctacgtggacgacacagagttcgtgcggttcgacagcgactccgtgagtccgaggatggagcggcgggcgccgtgggtggagcaggaggggct-ggagtattgggaccaggagacacggaacgccaagggccacgcgcagatttac-cgagtgaacctgcggaccctgctccgctattacaaccagagcgaggccg-"/>
<sequence id="seq_Mafa-L_01:01"	taxon="Mafa-L_01:01"	totalcount="4"	value="gctcccacttcatgaggtatttcagcaccgcc-gtgtcccggcccggccgtggggag-cc------ccgcttcatctccgtgggctacgtggactacacgcagttcgtgcggttcgacagcgacgcggtgagtccgaggatggagccg---------tgggtggagcaggaggggct-ggagtattgggaccgggagacacggaacgccaagggccacgcacagatttcc-cgagagaacctgcggaccctgctcggctactactaccagagcgaggccg-"/>
<sequence id="seq_Mamu-B16_01:11:01:01"	taxon="Mamu-B16_01:11:01:01"	totalcount="4"	value="gctcgcactccttgaggtatttcagcacctcc-gtgtcccggcccggccgcggggag-cc------ccgcttcatctccgtgggctacgtggacgacacgcagttcctgcggttcgacagcgacgccgcgagtccgaggatggagccgcaggcgccgtgggtggagcaggaggggcc-ggagtattgggaccgggagacgcggaacgccgagggccacgcacagactcac-cgagagaacctgcagaccctgctccgctactacaaccagagcgaggccg-"/>
<sequence id="seq_Mane-B12_01:01"	taxon="Mane-B12_01:01"	totalcount="4"	value="gctcgcactcctggaggtatttcagcacctcc-gtgtcccggcccggccgcggggag-cc------ccgcttcatctccgtgggctacgtggacgacacgcagttcgtgcggttcgacagcgacgccgcaagtccgaggatggagccgcgggcgccgtgggtggagcaggaggggcc-ggagtattgggaccgggagacgcggaacgccgagggccacgcacagactcac-cgagagaacctgcggaccctgctccgctactacaaccagagcgaggccg-"/>
<sequence id="seq_Mamu-B22_01:01:01:01"	taxon="Mamu-B22_01:01:01:01"	totalcount="4"	value="gctcgcactcctggaggtatttcagcacttcc-gtgtcccggcccggccgcggggag-cc------ccgcttcatctccgtgggctacgtggacgacacgcagttcgtgcggttcgacagcgacgccgcaagtccgaggatggagccgcgggcgccgtgggtggagcaggaggggcc-ggagtattgggacccggagacgcggaacgccgagggccacgcacagactcac-cgagagaacctgcggaccctgctccgctactacaaccagagcgaggccg-"/>
<sequence id="seq_Gogo-B_07:01"	taxon="Gogo-B_07:01"	totalcount="4"	value="gttcccactccatgaggtatttcgacaccgcc-gtgtcccggaccggccgcggggag-cc------ccgcttcatcgcagtgggctacgtggacgacatgcagttcgtgcggttcgacagcgacgcggcgagtcggaggatggagccgcgggcgccgtgggtgaagcaggaggggcc-ggagtattgggaagaggagacactgagcgccaaggcccaggcacaggctgac-caagtgagtctgcggaacctgcgcggctactacaaccagagcgaggccg-"/>
<sequence id="seq_Gogo-B_07:02"	taxon="Gogo-B_07:02"	totalcount="4"	value="gttcccactccatgaggtatttcgacaccgcc-gtgtcccggaccggccgcggggag-cc------ccgcttcatcgcagtgggctacgtggacgacatgcagttcgtgcggttcgacagcgacgcggcgagtcggaggatggagccgcgggcgccgtgggtgaagcaggaggggcc-ggagtattgggaagaggagacactgagcgccaaggcccaggcacaggctgac-caagtgagtctgcggaacctgcgcggctactacaaccagagcgaggccg-"/>
<sequence id="seq_Gogo-B_07:04"	taxon="Gogo-B_07:04"	totalcount="4"	value="gttcccactccatgaggtatttcgacaccgcc-gtgtcccggaccggccgcggggag-cc------ccgcttcatcgcagtgggctacgtggacgacatgcagttcgtgcggttcgacagcgacgcggcgagtcggaggatggagccgcgggcgccgtgggtgaagcaggaggggcc-ggagtattgggaagaggagacactgagcgccaaggcccaggcacaggctgac-caagtgagtctgcggaacctgcgcggctactacaaccagagcgaggccg-"/>
<sequence id="seq_Leca-classI_NC_059129.1:41195708-41197898"	taxon="Leca-classI_NC_059129.1:41195708-41197898"	totalcount="4"	value="gcccccactccatgaggtatttcttcaccgcc-gtgtcccggcccggccgcggggag-cc------ccggtacatcgaagtcgggtacgtggacgacacgcagttcgtgcggttcgacagcgacgccgcgagtccgaggatggagccgcgggcgccgtgggtggcgcaggaggggcc-ggagtattgggacgagcagacacggatcgccaagggcaaggcacagactgtc-cgagtgaacctgcggaccctgcgcggctactacaaccagagccaggccg-"/>
<sequence id="seq_Mamu-G_02:05:01:01"	taxon="Mamu-G_02:05:01:01"	totalcount="4"	value="gctcccactccatgaggtacttcagcgctgcc-gtgtcccggtcaggccgcgggaag-cc------ccgcttcatcgcggtgggccacgtggacgacacgcagttcgtgctgctcgatagcgacgctgccagtccgaggatggagccgcgggcgccgtgggtggagcaggatgggcc-ggagtattgggaagaggagacacggatcgccaaggcccacgcacacactgac-agagtgaacctgcggaccctgcgcagctactacaaccagagccaggccg-"/>
<sequence id="seq_Pipi-B_01"	taxon="Pipi-B_01"	totalcount="4"	value="gctcccactccctcaggtatttcgacaccgcc-gtgtcccggcccggccgcggggag-cc------tcgcatcatcatcgtgggctacgtggacgacacgcagttcgtggggttcgacagcgacgccgcgagtccaaggatggagccgcgggcgccgtggatggagaaggaggggcc-ggagtactgggaggaggagaccgggagagtcaaggccgccgcacagacttac-cgagtgagcctgcggaccctgctcgactactacaaccagagcgaggccg-"/>
<sequence id="seq_Mamu-B17_01:10:01:01"	taxon="Mamu-B17_01:10:01:01"	totalcount="4"	value="gctcccactccttgaggtatttcagcaccgct-gtctcccggcccggccgcggggag-cc------ctggtacctcgaagtcggctacgtggacgacacgcagttcgtgcggttcgacagcgacgcggcgagtccgaggatggagccgcgggcgccgtggatggagcaggaggggcc-ggagtattgggaccggaacacacggaacgccaaggtcaacgcagagactttc-cgaggggacttgaggaacctgctccgctactacaaccagagcgaggcag-"/>
<sequence id="seq_Hymo-classI_NW_022611662.1:c29766494-29762545"	taxon="Hymo-classI_NW_022611662.1:c29766494-29762545"	totalcount="4"	value="gctcccactccatgaggtatttcagcaccgcc-gtgtcccggcccggccgcgggggg-cc------ccggtatctcgaagtcggctacgtggacgacacccagttcgtgcggttcgacagcgacgccgcgagtccgaggatggagccgcgggcgccatggatagagcaggaggggcc-ggagtattgggaagaggagacacggagagccaaggcccacgcacagactgac-cgagagaacctgcggatcgcgctccgctactacaaccagagcgaggacg-"/>
<sequence id="seq_Chpy-B_46:01"	taxon="Chpy-B_46:01"	totalcount="4"	value="gctcccactccatgaggtatttcagcaccgcc-gtgtcccggcccggccggcgggag-cc------ctggtatctcgcagtcggctacgtggacgacacgcagttcgtgcggttcgacagcgacgccgagagtccgaggatggagccgcgggcgccgtgggtggagcaggaggggcc-ggagtattgggaccgggagacacggaacgccaaggagaccgcacagactgac-cgagtgaacctgcggaccgcgctccgctactacaaccagagcgaggccg-"/>
<sequence id="seq_Chsa-B_01:01"	taxon="Chsa-B_01:01"	totalcount="4"	value="gctcgcactccatgaggtatttcagcaccgcc-gtgtcccggcccggccgccgggaa-cc------ctggtatctcgcagtcggctacgtggatgacacgcagttcgtgtggttcgacagcgacgccgagagtccgaggatggagccgcgggcgccgtggatagagcaggaggagcc-ggagtattgggaagagcagacacggagagccaagggaaacgcacaggctgac-cgagggaacctgcggaccctgctccgctactacaaccagagcgaggggg-"/>
<sequence id="seq_Paha-B_12:01"	taxon="Paha-B_12:01"	totalcount="4"	value="gctcgcactccatgaggtatttcagcacctcc-gtgtcccggcccggccgccgggag-cc------ctggcatctcgaagtcggctacgtggacgacacgcagttcgtgcggttcgacagcgacgccgagagtccaaggctggagccgcgggcgccgtggatggagcaggaggggcc-ggagtattgggaagagcagacacggagagccaagggccacgcacaggctgag-cgagggaacctgcggaccgcgctccgctactacaaccagagcgaggggg-"/>
<sequence id="seq_Ceat-B_02:01"	taxon="Ceat-B_02:01"	totalcount="4"	value="gctcgcactccttgaggtatttcagcacctcc-gtgtcccggcccggccgctgggag-cc------ctggtatgtcgaagtcggctacgtggacgacacgcagttcgtgcggttcgacagcgacgccgagagtccgaggatggagccgcgggcgccgtggatggagcaggaggggcc-ggagtattgggaagaggcgacacggagagtcaaggacgccgcacagactgac-cgagggaacctgcggaccgcgctccgctactacaaccagagcgaggggg-"/>
<sequence id="seq_Math-B_007:01"	taxon="Math-B_007:01"	totalcount="4"	value="gctcgcactccttgaggtatttcagcaccgcc-gtatcccggcccggccgccgggaa-cc------ctggtatttcgaagtcggctacgtggacgacacgcagtttgtgcggttcgacagcgacgccgagagtccgaggatggagccgcgggcgccgtggatggagcaggaggggcc-ggagtattgggaagaggcgacacggagagccaagggcaacgcacagactcac-cgagggaacctgaggaccgcgctccgctactacaaccagagcgaggggg-"/>
<sequence id="seq_Cemi-B_03:01"	taxon="Cemi-B_03:01"	totalcount="4"	value="gctcgcactccatgaggtatttcaccaccgcc-gtgtcccggcccggccgccgggag-cc------ctggtatctcgaagtcggctacgtggacgacacgcagttcgtgtggttcgacagcgacgccgaaagtccgaggatggagccgcgggcgccgtgggtggagcaggaggggcc-ggagtattgggaccggaacacacggaacgccaagggccacgcacagactgag-cgagggaacctgcggaccctgctccgctactacaaccagagcgaggggg-"/>
<sequence id="seq_Paha-B_30:01:01"	taxon="Paha-B_30:01:01"	totalcount="4"	value="gctcccactccatgaggtatttcagtaccgcc-gtgtcccggcccggccgccgggaa-cc------ctggtatctcgaagtcggctacgtggacgacacgcagttcgtgtggttcgacagcgacgccgagagtccgaggatggagccgcgggcgccgtggatggagcaggaggggcc-ggagtattgggaccggaacacacggagagccaagggcaacgcacagactttc-cgagggaacctgaggaccgcgctccgctactacaaccagagcgaggggg-"/>
<sequence id="seq_Mamu-AG1_05:02:01:01"	taxon="Mamu-AG1_05:02:01:01"	totalcount="4"	value="gctcccactccatgaggtatttctacaccgcc-gtgtcccggcccggccgtcgggag-cc------cctcttcatcgccgtgggctacgtggacgacacgcagttcgtgcggttcgacagcgacgccgagagtccgaggatggagccgcgggcgccgtgggtggagcaggaggggcc-ggagtattgggaccgggagacacagaacatgaagaccgcgacacagacctac-cgagggaacctgcggaccgcgctccgctactacaaccagagcgaggggg-"/>
<sequence id="seq_Hosa-G_01:01:01:01"	taxon="Hosa-G_01:01:01:01"	totalcount="4"	value="gctcccactccatgaggtatttcagcgccgcc-gtgtcccggcccggccgcggggag-cc------ccgcttcatcgccatgggctacgtggacgacacgcagttcgtgcggttcgacagcgactcggcgtgtccgaggatggagccgcgggcgccgtgggtggagcaggaggggcc-ggagtattgggaagaggagacacggaacaccaaggcccacgcacagactgac-agaatgaacctgcagaccctgcgcggctactacaaccagagcgaggcca-"/>
<sequence id="seq_Maas-B_030:01"	taxon="Maas-B_030:01"	totalcount="4"	value="gctcgcactccttgaggtatttcagcaccacc-gtgtcctggcccggccgcggggag-cc------ccgcttcatctccgtgggctacgtggacgacacgcagttcgtgcggttcgacagcgacgctgagagtccgagagaggagccacgggcgccgtgggcggagcaggaggggcc-ggagtattgggaagagcagacacggaacacggaggcccacgcacagaatcac-cgagtgtgcctgcggaccgtgcccggctactacaaccagagcgaggccg-"/>
<sequence id="seq_Mamu-B11L_01:04:01:01"	taxon="Mamu-B11L_01:04:01:01"	totalcount="4"	value="gctcccactccatgaggtatttccacaccgcc-gtgtcccggcccgaccgcggggag-cc------ccgcttcatctccgtgggttacgtggatgacacgcagttcgtgcggttcgacagcaacgccgcgagtccgaggatggagccgcgggcgccgtggatagagcaggagggacc-ggagtattgggaccgggagacacagaaagccaaggcccacgcacaggttttc-cgagtgaacctgcgcaccgcgcttcgctactacaaccagagcgaggccg-"/>
<sequence id="seq_Caja-E_03:01:02"	taxon="Caja-E_03:01:02"	totalcount="4"	value="gctcccactccttgaggtatttccacacctcc-gtgtcccggcccggccgcggggag-cc------tcacttcatctccgtgggatacgtggacgacacgcagttcgtacggttcgacagcgacgccgcgattcccaggatggagccgcgggcgccgtggatggagcagcagggaca-ggagtattgggaccgggagacacggagcgccagggacaccgcacagagtttc-cgagtgaacctgcggaccctgctccgctactacaaccagagcgaggccg-"/>
<sequence id="seq_Hosa-E_01:01:01:01"	taxon="Hosa-E_01:01:01:01"	totalcount="4"	value="gctcccactccttgaagtatttccacacttcc-gtgtcccggcccggccgcggggag-cc------ccgcttcatctctgtgggctacgtggacgacacccagttcgtgcgcttcgacaacgacgccgcgagtccgaggatggtgccgcgggcgccgtggatggagcaggaggggtc-agagtattgggaccgggagacacggagcgccagggacaccgcacagattttc-cgagtgaacctgcggacgctgcgcggctactacaatcagagcgaggccg-"/>
<sequence id="seq_Mamu-E_02:01:02"	taxon="Mamu-E_02:01:02"	totalcount="4"	value="gctcccactccttgaagtatttccacacttcc-gtgtcccggcccggccgcgggggg-cc------ccgcttcatctccgtgggctacgtggacgacacccagttcgtgcggtatgacagcgacgccgcgagtccgaggatggagccgcgggcgccgtgggtggagcaggaggggcc-ggagtattgggaccaggagacacggagcgccagggacaccgcacagactttc-cgagtgaacctggagaccctgcgcggctactacaaccagagcgaggccg-"/>
<sequence id="seq_Malo-B_025:01"	taxon="Malo-B_025:01"	totalcount="4"	value="gctcccactccttgaggtatttctacaccgcc-gtgtcccggcccggccgcggggag-cc------gcgcttcatcgtcgtgggctacgtggacgacacgcagttcgtgcggtttgacagcgacgccgagagtccgagagaggagccgcgggcgccgtggatggagcaggaggggcc-ggagtattgggaagagcagacacggagagtcaaggagaccgcacaggctgac-cgaatgtgcctgcggaccgtgcccggctactacaaccagagcgaggccg-"/>
<sequence id="seq_Hosa-A_01:01:01:01"	taxon="Hosa-A_01:01:01:01"	totalcount="4"	value="gctcccactccatgaggtatttcttcacatcc-gtgtcccggcccggccgcggggag-cc------ccgcttcatcgccgtgggctacgtggacgacacgcagttcgtgcggttcgacagcgacgccgcgagccagaagatggagccgcgggcgccgtggatagagcaggaggggcc-ggagtattgggaccaggagacacggaatatgaaggcccactcacagactgac-cgagcgaacctggggaccctgcgcggctactacaaccagagcgaggacg-"/>
<sequence id="seq_Cemi-B_01:01"	taxon="Cemi-B_01:01"	totalcount="4"	value="gctcgcactccttgaggtatttctacaccacc-gtgtcccggcccggccgcggggag-cc------ccgcttcatctccgtgggctacgtggacgacacgcagttcgtgcggttcgacagcgacgccgagagtccgagagaggagccgcgggcgccgtgggtggagcaggaggggcc-ggagtattgggaggtgaacacacggagactcaaggcccgcgcacagactgac-cgagtggacctggggaccctgcgcggctactacaaccagagcgaggccg-"/>
<sequence id="seq_Mamu-B_001:01:01:01"	taxon="Mamu-B_001:01:01:01"	totalcount="4"	value="gctcgcactccatgaggtatttccacaccgcc-gtgtcccggcccggccgcggggag-cc------ccgcttcatctccgtgggctacgtggacgacacgcagttcgtgcgattcgacagcgacgccgagagtcggaggatggagccgcgggcgccctggatagagcaggaggggcc-ggagtattgggaccgggagacacggaaggccaagggcaacgcacagactgac-cgagagaacctgcggatcgcgctcagctactacaaccagagcgagacgg-"/>
<sequence id="seq_Nole-classI_NC_044402.1:c52320979-52317632"	taxon="Nole-classI_NC_044402.1:c52320979-52317632"	totalcount="4"	value="gctcccactccatgaggtatttcagcacctcc-gtgtcccggcccggccgcggggag-cc------ccgcttcatctccgtgggctacgtggacgacacccagttcgtgcggttcgacagcgacgcagcgagtccgagagaggagccgcgggcgccatggatagagcaggaggggcc-ggagtattgggaagaggagacacggagagccaaggcccacgcacagactgac-cgagtggacctggggaccctgcgcggctactacaaccagagcgaggacg-"/>
<sequence id="seq_Poab-B_03:01:01:01"	taxon="Poab-B_03:01:01:01"	totalcount="4"	value="gctcccactccatgaggtatttcgacacctcc-gtgtcccggcccggccgcggggag-cc------ccgcttcatcaccgtgggctatgtggacgacacccagttcgtgcggttcgacagcgacgccgcgagtccgaggatggagccgcgggtgccatgcatagagcaggaggggcc-ggagtattgggaccaggagacacagaaagccaaggcctccgcacagactgac-cgagtgagcctgcggaccctgctccgctactacaaccagagcgaggacg-"/>
<sequence id="seq_Popy-B_03:03:01:01"	taxon="Popy-B_03:03:01:01"	totalcount="4"	value="gctcccactccatgaggtatttcgacacctcc-gtgtcccggcccggccgcggggag-cc------ccgcttcatcaccgtgggctatgtggacgacacccagttcgtgcggttcgacagcgacgccgcgagtccgaggatggagccgcgggtgccatgcatagagcaggaggggcc-ggagtattgggaccaggagacacagaaagccaaggcctccgcacagactgac-cgagtgagcctgcggaccctgctccgctactacaaccagagcgaggacg-"/>
<sequence id="seq_Poab-B_03:02:01:01"	taxon="Poab-B_03:02:01:01"	totalcount="4"	value="gctcccactccatgaggtatttcgacacctcc-gtgtcccggcccggccgcggggag-cc------ccgcttcatcaccgtgggctatgtggacgacacccagttcgtgcggttcgacagcgacgccgcgagtccgaggatggagccgcgggtgccatgcatagagcaggaggggcc-ggagtattgggaccaggagacacagaaagccaaggcctccgcacagactgac-cgagtgagcctgcggaccctgctccgctactacaaccagagcgaggacg-"/>
<sequence id="seq_Popy-B_03:01"	taxon="Popy-B_03:01"	totalcount="4"	value="gctcccactccatgaggtatttcgacacctcc-gtgtcccggcccggccgcggggag-cc------ccgcttcatcaccgtgggctacgtggatgacacgcagttcgtgcggttcgacagcgacgccgcgagtccgaggatggagccgcgggtgccatgcatagagcaggaggggcc-ggagtattgggaccaggagacacagaaagccaaggcctccgcacagactgac-cgagtgagcctgcggaccctgctccgctactacaaccagagcgaggacg-"/>
<sequence id="seq_Popy-B_03:02"	taxon="Popy-B_03:02"	totalcount="4"	value="gctcccactccatgaggtatttcgacacctcc-gtgtcccggcccggccgcggggag-cc------ccgcttcatcaccgtgggctacgtggatgacacgcagttcgtgcggttcgacagcgacgccgcgagtccgaggatggagccgcgggtgccatgcatagagcaggaggggcc-ggagtattgggaccaggagacacagaaagccaaggcctccgcacagactgac-cgagtgagcctgcggaccctgctccgctactacaaccagagcgaggacg-"/>
<sequence id="seq_Poab-B_10:01:01:01"	taxon="Poab-B_10:01:01:01"	totalcount="4"	value="gctcccactccatgaggtatttcgacacctcc-gtgtcccggcccggccgcggggag-cc------ccgcttcatcgcagtgggctacgtggacgacacccagttcgtgcggttcgacagcgacgccgcgagtccgaggatggagccgcgggcgccatggatagagcaggaggggcc-ggagtattgggaccgggagacacagaaagccaagaccagcacacagatctac-cgagagagcctggggatcctgcgcggctactacaaccagagcgaggacg-"/>
<sequence id="seq_Popy-B_10:01:01:01"	taxon="Popy-B_10:01:01:01"	totalcount="4"	value="gctcccactccatgaggtatttcgacacctcc-gtgtcccggcccggccgcggggag-cc------ccgcttcatcgcagtgggctacgtggacgacacccagttcgtgcggttcgacagcgacgccgcgagtccgaggatggagccgcgggcgccatggatagagcaggaggggcc-ggagtattgggaccgggagacacagaaagccaagaccagcacacagatctac-cgagagagcctggggatcctgcgcggctactacaaccagagcgaggacg-"/>
<sequence id="seq_Poab-B_06:01:01:01"	taxon="Poab-B_06:01:01:01"	totalcount="4"	value="gctcccactccatgaggtatttcgacacctcc-gtgtcccggcccggccgcggggag-cc------ccgcttcatctccgtgggctacgtggacgacacccagttcgtgcggttcgacagcgacgctgcgagtccgaggatggagccgcgggcgccatggatagagcaggaggggcc-ggagtattgggaccaggagacacagaaagccaagaccagcacacagactgac-cgagagaacctgcggatcctgcgcggctactacaaccagagcgaggacg-"/>
<sequence id="seq_Popy-B_06:01"	taxon="Popy-B_06:01"	totalcount="4"	value="gctcccactccatgaggtatttcgacacctcc-gtgtcccggcccggccgcggggag-cc------ccgcttcatctccgtgggctacgtggacgacacccagttcgtgcggttcgacagcgacgctgcgagtccgaggatggagccgcgggcgccatggatagagcaggaggggcc-ggagtattgggaccaggagacacagaaagccaagaccagcacacagactgac-cgagagaacctgcggatcctgcgcggctactacaaccagagcgaggacg-"/>
<sequence id="seq_Popy-B_07:01"	taxon="Popy-B_07:01"	totalcount="4"	value="gctcccactccatgaggtatttcgacacctcc-gtgtcccggcccggccgcggggag-cc------ccgcttcatctccgtgggctatgtggacgacacccagttcgtgcggttcgacagcgacgctgcgagtccgaggatggagccgcgggcgccatggatagagcaggaggggcc-ggagtattgggaccaggagacacagaaagccaaggccaacacacagactgac-cgagagaacctgcggaccgcgctccgctactacaaccagagcgaggacg-"/>
<sequence id="seq_Poab-B_07:01:01:01"	taxon="Poab-B_07:01:01:01"	totalcount="4"	value="gctcccactccatgaggtatttcgacacctcc-gtgtcccggcccggccgcggggag-cc------ccgcttcatctccgtgggctatgtggacgacacccagttcgtgcggttcgacagcgacgctgcgagtccgaggatggagccgcgggcgccatggatagagcaggaggggcc-ggagtattgggaccaggagacacagaaagccaaggccaacacacagactgac-cgagagaacctgcggaccgcgctccgctactacaaccagagcgaggacg-"/>
<sequence id="seq_Popy-B_11:01"	taxon="Popy-B_11:01"	totalcount="4"	value="gctcccactccatgaggtatttcgacacctcc-gtgtcccggcccggccgcggggag-cc------ccgcttcatcgcagtgggctacgtggacgacacgcagttcgtgcggttcgacagcgacgccgcgagtccgagggtggagccgcgggcgccatggatagagcaggaggggcc-ggagtattgggaccaggagacacagaaagccaagacccaggcacagacttac-cgagagggcctgcggaacctgcgcggctactacaaccagagcgaggacg-"/>
<sequence id="seq_Popy-B_08:02:01:01"	taxon="Popy-B_08:02:01:01"	totalcount="4"	value="gctcccactccatgaggtatttcagcaccgcc-gtgtcccggcccggccgcggggag-cc------ccgcttcatcgcagtgggctacgtggacgacacccagttcgtgcggttcgacagcgacgccgcgagtccgagggtggagccgctggtgccattgatagagcaggaggggcc-ggagtattgggaccaggagacacagaaagccaagacccaggcacagaatgac-cgagtgagcctgcggaacctgctccgctactacaaccagagcgaggacg-"/>
<sequence id="seq_Popy-B_08:01"	taxon="Popy-B_08:01"	totalcount="4"	value="gctcccactccatgaggtatttcagcaccgcc-gtgtcccggcccggccgcggggag-cc------ccgcttcatcgcagtgggctacgtggacgacacccagttcgtgcggttcgacagcgacgccgcgagtccgagggtggagccgctggtgccattgatagagcaggaggggcc-ggagtattgggaccaggagacacagaaagccaagacccaggcacagaatgac-cgagtgagcctgcagaacctgcgcggctactacaaccagagcgaggacg-"/>
<sequence id="seq_Popy-B_08:03"	taxon="Popy-B_08:03"	totalcount="4"	value="gctcccactccatgaggtatttcagcaccgcc-gtgtcccggcccggccgcggggag-cc------ccgcttcatcgcagtgggctacgtggacgacacgcagttcgtgcggttcgacagcgacgccgtgagtccgagggtggagccgctggtgccattgatagagcaggaggggcc-agagtattgggaccaggagacacagaaagccaagacccaggcacagaatgac-cgagtgagcctgcggaacctgcgcggctactacaaccagagcgaggacg-"/>
<sequence id="seq_Poab-B_08:02"	taxon="Poab-B_08:02"	totalcount="4"	value="gctcccactccatgaggtatttcagcaccgcc-gtgtcccggcccggccgcggggag-cc------ccgcttcatcgcagtgggctacgtggacgacacccagttcgtgcggttcgacagcgacgccgtgagtccgagggtggagccgctggtgccattgatagagcaggaggggcc-ggagtattgggaccaggagacacagaaagccaagacccaggcacagaatgac-cgagtgagcctgcggaacctgcgcggctactacaaccagagcgaggacg-"/>
<sequence id="seq_Poab-B_08:01:01:01"	taxon="Poab-B_08:01:01:01"	totalcount="4"	value="gctcccactccatgaggtatttcagcaccgcc-gtgtcccggcccggccgcggggag-cc------ccgcttcatcgcagtgggctacgtggacgacacccagttcgtgcggttcgacagcgacgccgtgagtccgagggtggagccgctggtgccattgatagagcaggaggggcc-ggagtattgggaccaggagacacagaaagccaagacccaggcacagaatgac-cgagtgagcctgcggaacctgcgcggctactacaaccagagcgaggacg-"/>
<sequence id="seq_Patr-B_17:01"	taxon="Patr-B_17:01"	totalcount="4"	value="gctcccactccatgaagtatttctacacctcc-gtgtcccggcccggccgcggggag-cc------ccgcttcatctcagtgggctacgtggacgacacgcagttcgtgaggttcgacagcgacgccgcgagtccgagggtggagccgcgggcgccgtggatggagcaggaggggcc-tgagtattgcgaccgagagacacagatctttaagaccaacacacagactgac-cgagtgagcctggggaacctgggcggctactacaaccagagcgaggcgg-"/>
<sequence id="seq_Hosa-H_01:01:01:01"	taxon="Hosa-H_01:01:01:01"	totalcount="4"	value="gctcccactccatgaggtatttctacaccacc-atgtcccggcccggccgcggggag-cc------ccgcttcatctccgtcggctacgtggacgatacgcagttcgtgcggttcgacagcgacgccgcgagccagaggatggagccgcgggcgccgtggatggagcgggaggggcc-ggagtattgggaccggaacacacagatctgcaaggcccaggcacagactgaa-cgagagaacctgcggatcgcgctccgctactacaaccagagcgagggcg-"/>
<sequence id="seq_Gogo-B_03:01"	taxon="Gogo-B_03:01"	totalcount="4"	value="gctcccactccatgaggtatttctacacctcc-gtgtcccggcccggccgcggagag-cc------ccgcttcatcgcagtgggctacgtggacgacacccagttcgtgaggttcgacagcgacgccgcgagtccgaggatggagccccggtcgccatggatagagcaggaggcgcc-ggagtattgggacggggagacacggaaagtcaaggcctccgcacagatttac-cgagtgggcctggggaccctgcgcggctactacaaccagagcgagtccg-"/>
<sequence id="seq_Gogo-B_03:03"	taxon="Gogo-B_03:03"	totalcount="4"	value="gctcccactccatgaggtatttcgacaccgcc-gtgtcccggcccggccgcggggag-cc------ccgcttcatcaccgtgggctacgtggacgacacccagttcgtgaggttcgacagcgacgccgcgagtccgaggatggagccccggtcgccatggatagagcaggaggcgcc-ggagtattgggacggggagacacggaaagtcaaggcctccgcacagatttac-cgagtgggcctggggaccctgcgcggctactacaaccagagcgagtccg-"/>
<sequence id="seq_Gogo-B_12:01"	taxon="Gogo-B_12:01"	totalcount="4"	value="gctcccactccatgaggtatttcgacaccgcc-gtgtcccggcccggccgcggggag-cc------ccgcttcatcaccgtgggctacgtggacgacacccagttcgtgaggttcgacagcgacgccgcgagtccgaggatggagccccgggcgccatggatagagcaggaggggcc-ggagtattgggaaggggagacacggaaagtcaaggcctccgcacagacttac-cgagtggacctggggatcctgcgcggctactacaaccagagcgagtccg-"/>
<sequence id="seq_Gogo-B_04:01:01:01"	taxon="Gogo-B_04:01:01:01"	totalcount="4"	value="gctcccactccatgaggtatttcgacaccgcc-gtgtcccggcccggccgcggggag-cc------ccgcttcatcaccgtgggctacgtggacgacacccagttcgtgaggttcgacagcgacgccgcgagtccgaggatggagccccgggcgccatggatagagcaggaggcgcc-ggagtattgggacggggagacacggaaagtcaaggcctccgcacagacttac-cgagtggacctggggaccctgcgcggctactacaaccagagcgagtccg-"/>
<sequence id="seq_Gobe-B_13:01"	taxon="Gobe-B_13:01"	totalcount="4"	value="gctcccactccatgaagtatttctacacctcc-gtgtcccggcccggccgcggggag-cc------ccgcttcatctcagtgggctacgtggacgacacccagttcgtgaggttcgacagcgacgccgcgagtccgaggatggcgccccgggcgccatggatagagcaggaggggtc-ggagtattgggaccaggagacacggaagatgaaggccgccgcacagactgac-cgagtgaacctgcggaacctgcgcggctactacaaccagagcgaggccg-"/>
<sequence id="seq_Hosa-B_15:16:01:02"	taxon="Hosa-B_15:16:01:02"	totalcount="4"	value="gctcccacttcatgaggtatttctacaccgcc-atgtcccggcccggccgcggggag-cc------ccgcttcatcgcagtgggctacgtggacgacacgcagttcgtgaggttcgacagcgacgccgcgagtccgaggatggcgccccgggcgccatggatagagcaggaggggcc-ggagtattgggaccgggagacacggaacatgaaggcctccgcgcagacttac-cgagagaacctgcggatcgcgctccgctactacaaccagagcgaggccg-"/>
<sequence id="seq_Hosa-B_57:05"	taxon="Hosa-B_57:05"	totalcount="4"	value="gctcccactccatgaggtatttctacaccgcc-atgtcccggcccggccgcggggag-cc------ccgcttcatcgcagtgggctacgtggacgacacccagttcgtgaggttcgacagcgacgccgcgagtccgaggatggcgccccgggcgccatggatagagcaggaggggcc-ggagtattgggacggggagacacggaacatgaaggcctccgcgcagacttac-cgagagaacctgcggatcgcgctccgctactacaaccagagcgaggccg-"/>
<sequence id="seq_Hosa-B_57:01:01:01"	taxon="Hosa-B_57:01:01:01"	totalcount="4"	value="gctcccactccatgaggtatttctacaccgcc-atgtcccggcccggccgcggggag-cc------ccgcttcatcgcagtgggctacgtggacgacacccagttcgtgaggttcgacagcgacgccgcgagtccgaggatggcgccccgggcgccatggatagagcaggaggggcc-ggagtattgggacggggagacacggaacatgaaggcctccgcgcagacttac-cgagagaacctgcggatcgcgctccgctactacaaccagagcgaggccg-"/>
<sequence id="seq_Hosa-B_57:02:01:01"	taxon="Hosa-B_57:02:01:01"	totalcount="4"	value="gctcccactccatgaggtatttctacaccgcc-atgtcccggcccggccgcggggag-cc------ccgcttcatcgcagtgggctacgtggacgacacccagttcgtgaggttcgacagcgacgccgcgagtccgaggatggcgccccgggcgccatggatagagcaggaggggcc-ggagtattgggacggggagacacggaacatgaaggcctccgcgcagacttac-cgagagaacctgcggatcgcgctccgctactacaaccagagcgaggccg-"/>
<sequence id="seq_Hosa-B_57:03:01:01"	taxon="Hosa-B_57:03:01:01"	totalcount="4"	value="gctcccactccatgaggtatttctacaccgcc-atgtcccggcccggccgcggggag-cc------ccgcttcatcgcagtgggctacgtggacgacacccagttcgtgaggttcgacagcgacgccgcgagtccgaggatggcgccccgggcgccatggatagagcaggaggggcc-ggagtattgggacggggagacacggaacatgaaggcctccgcgcagacttac-cgagagaacctgcggatcgcgctccgctactacaaccagagcgaggccg-"/>
<sequence id="seq_Hosa-B_58:01:01:01"	taxon="Hosa-B_58:01:01:01"	totalcount="4"	value="gctcccactccatgaggtatttctacaccgcc-atgtcccggcccggccgcggggag-cc------ccgcttcatcgcagtgggctacgtggacgacacccagttcgtgaggttcgacagcgacgccgcgagtccgaggacggagccccgggcgccatggatagagcaggaggggcc-ggagtattgggacggggagacacggaacatgaaggcctccgcgcagacttac-cgagagaacctgcggatcgcgctccgctactacaaccagagcgaggccg-"/>
<sequence id="seq_Hosa-B_58:02:01:01"	taxon="Hosa-B_58:02:01:01"	totalcount="4"	value="gctcccactccatgaggtatttctacaccgcc-atgtcccggcccggccgcggggag-cc------ccgcttcatcgcagtgggctacgtggacgacacccagttcgtgaggttcgacagcgacgccgcgagtccgaggacggagccccgggcgccatggatagagcaggaggggcc-ggagtattgggacggggagacacggaacatgaaggcctccgcgcagacttac-cgagagaacctgcggatcgcgctccgctactacaaccagagcgaggccg-"/>
<sequence id="seq_Patr-B_06:02:01:01"	taxon="Patr-B_06:02:01:01"	totalcount="4"	value="gctcccactccatgaggtatttcgacaccgcc-gtgtcccggcccggccgcggggag-cc------ccgcttcatctcagtgggctacgtggacgacacccagttcgtgaggttcgacagcgacgccgcgagtccgaggatggagccccgggcgccatggatagagcaggaggggcc-ggagtattgggaccgggagacacggaacgtgaaggcctccgcacagactgac-cgagtgggcctgcggaacctgcgcggctactacaaccagagcgaggccg-"/>
<sequence id="seq_Patr-B_27:01"	taxon="Patr-B_27:01"	totalcount="4"	value="gctcccactccatgaggtatttctacacctcc-gtgtcccggcccggccgcggggag-cc------ccgcttcatcaccgtgggctacgtggacgacacccagttcgtgaggttcgacagcgacgccgcgagtccgaggatggagccccgggcgccatggatagagcaggaggggcc-ggagtattgggaccgggagacacggaacgtgaaggcctccgcacagactgac-cgagggagcctgcggaacctgcgcggctactacaaccagagcgaggccg-"/>
<sequence id="seq_Patr-B_06:03:01:01"	taxon="Patr-B_06:03:01:01"	totalcount="4"	value="gctcccactccatgaggtatttctacaccgcc-gtgtcccggcccggccgcggggag-cc------ccgcttcatctcagtgggctacgtggacgacacccagttcgtgaggttcgacagcgacgccgcgagtccgaggatggagccccgggcgccatggatagagcaggaggggcc-ggagtattgggaccgggagacacggaacgtgaaggcctccgcacagactgac-cgagggagcctgcggaacctgcgcggctactacaaccagagcgaggccg-"/>
<sequence id="seq_Patr-B_18:01:01:01"	taxon="Patr-B_18:01:01:01"	totalcount="4"	value="gctcccactccatgaagtatttcttcacatcc-gtgtcccggcccggccgcggggag-cc------ccgcttcatcaccgtgggctacgtggacgatacccagttcgtgaggttcgacagcgacgccgcgagtccgaggatggagccccgggcgccatggatagagcaggaggggcc-ggagtattgggaccgggagacacggaacgtgaaggcctccgcacagactgac-cgagagaacctgcggatcgcgctccgctactacaaccagagcgaggccg-"/>
<sequence id="seq_Patr-B_07:05:01:01"	taxon="Patr-B_07:05:01:01"	totalcount="4"	value="gctcccactccatgaagtatttcttaacatcc-gtgtcccggcccggccgcggggag-cc------ccgcttcatcaccgtgggctacgtggacgacacccagttcgtgaggttcgacagcgacgccgcgagtccgaggatggagccccgggcgccatggatagagcaggaggggcc-ggagtattgggaccgggagacacggaacgtgaaggccttcgcacagacttac-cgagagaacctgcggatcgcgctccgctattacaaccagagcgaggacg-"/>
<sequence id="seq_Patr-B_07:02:01:01"	taxon="Patr-B_07:02:01:01"	totalcount="4"	value="gctcccactccatgaagtatttcttaacatcc-gtgtcccggcccggccgcggggag-cc------ccgcttcatcaccgtgggctacgtggacgacacccagttcgtgaggttcgacagcgacgccgcgagtccgaggatggagccccgggcgccatggatagagcaggaggggcc-ggagtattgggaccgggagacacggaacgtgaaggccttcgcacagacttac-cgagagaacctgcggatcgcgctccgctattacaaccagagcgaggacg-"/>
<sequence id="seq_Patr-B_25:01"	taxon="Patr-B_25:01"	totalcount="4"	value="gctcccactccatgaagtatttcttaacatcc-gtgtcccggcccggccgcggggag-cc------ccgcttcatcaccgtgggctacgtggacgacacccagttcgtgaggttcgacagcgacgccgcgagtccgaggatggagccccgggcgccatggatagagcaggaggggcc-ggagtattgggaccgggagacacggaacatgaaggcctccgcacagacttac-cgagagaacctgcggatcgcgctccgctattacaaccagagcgaggacg-"/>
<sequence id="seq_Patr-B_33:01:01:01"	taxon="Patr-B_33:01:01:01"	totalcount="4"	value="gctcccactccatgaagtatttcttaacatcc-gtgtcccggcccggccgcggggag-cc------ccgcttcatcaccgtgggctacgtggacgacacccagttcgtgaggttcgacagcgacgccgcgagtccgaggatggagccccgggcgccatggatagagcaggaggggcc-ggagtattgggaccgggagacacggaacgtgaaggcctccgcacagacttac-cgagagaacctgcggatcgcgctccgctattacaaccagagcgaggacg-"/>
<sequence id="seq_Patr-B_26:01"	taxon="Patr-B_26:01"	totalcount="4"	value="gctcccactccatgaggtatttctacacctcc-gtgtcccggcccggccgcggggag-cc------ccgcttcatcaccgtgggctacgtggacgacacccagttcgtgaggttcgacagcgacgccgcgagtccgaggatggagccccgggcgccatggatagagcaggaggggcc-ggagtattgggaccgggagacacggaacgtgaaggcctccgcactgactgac-cgagagaacctgcggaccctgctccgctactacaaccagagcgaggccg-"/>
<sequence id="seq_Patr-B_01:01:01:01"	taxon="Patr-B_01:01:01:01"	totalcount="4"	value="gctcccactccatgaggtatttctacacctcc-gtgtcccggcccggccgcggggag-cc------ccgcttcatcaccgtgggctacgtggacgacacccagttcgtgaggttcgacagcgacgccgcgagtccgaggatggagccccgggcgccatggatagagcaggaggggcc-ggagtattgggaccgggagacacggaatatgaaggcctccgcacagactgac-cgagagaacctgcggatcgcgctccgctactacaaccagagcgaggccg-"/>
<sequence id="seq_Patr-B_10:01"	taxon="Patr-B_10:01"	totalcount="4"	value="gctcccactccatgaggtatttctacacctcc-gtgtcccggcccggccgcggggag-cc------ccgcttcatcaccgtgggctacgtggacgacacccagttcgtgaggttcgacagcgacgccgcgagtccgaggatggagccccgggcgccatggatagagcaggaggggcc-ggagtattgggaccgggagacacggaatatgaaggcctccgcacagactgac-cgagagaacctgcggatcgcgctccgctactacaaccagagcgaggccg-"/>
<sequence id="seq_Patr-B_09:01:01:01"	taxon="Patr-B_09:01:01:01"	totalcount="4"	value="gctcccactccatgaggtatttctacacctcc-gtgtcccggcccggccgcggggag-cc------ccgcttcatcaccgtgggctacgtggacgacacccagttcgtgaggttcgacagcgacgccgcgagtccgaggatggagccccgggcgccatggatagagcaggaggggcc-ggagtattgggaccgggagacacggaatatgaaggcctccgcacagactgac-cgagagaacctgcggatcgcgctccgctactacaaccagagcgaggccg-"/>
<sequence id="seq_Patr-B_03:02:01:01"	taxon="Patr-B_03:02:01:01"	totalcount="4"	value="gctcccactccatgaggtatttcgacaccgcc-gtgtcccggcccggccgcggggag-cc------ccgcttcatcaccgtgggctacgtggacgacacccagttcgtgaggttcgacagcgacgccgcgagtccgaggatggagccccgggcgccatggatagagcaggaggggcc-ggagtattgggaccgggagacacggaacgtgaaggcctccgcacagactgac-cgagagaacctgcggatcgcgctccgctactacaaccagagcgaggccg-"/>
<sequence id="seq_Patr-B_20:01:02:01"	taxon="Patr-B_20:01:02:01"	totalcount="4"	value="gctcccactccatgaggtatttctacaccgcc-gtgtcccggcccggccgcggggag-cc------ccgcttcatcaccgtgggctacgtggacgacacccagttcgtgaggttcgacagcgacgccgcgagtccgaggatggagccccgggcgccatggatagagcaggaggggcc-ggagtattgggaccgggagacacggaacgtgaaggcctccgcacagactgac-cgagagaacctgcggatcgcgctccgctactacaaccagagcgaggccg-"/>
<sequence id="seq_Poab-B_05:01:01:01"	taxon="Poab-B_05:01:01:01"	totalcount="4"	value="gctcccactccatgaggtatttctacacgggc-atgtcccggcccggccgcggggag-cc------ccgcttcatctccgtgggctatgtggacgacacccagttcgtgtggttcgacagcgacgccgcaagtccgagggtggagccgcgggcgccatggatagagcaggaggggcc-ggagtattgggaccggaacacacagatctgcaagaccaacacacagacttac-cgagagaacctgcggaacctgcgcggctactacaaccacagcgaggacg-"/>
<sequence id="seq_Popy-B_05:02"	taxon="Popy-B_05:02"	totalcount="4"	value="gctcccactccttgaggtatttctacacgggc-atgtcccggcccggccgcggggag-cc------ccgcttcatctccgtgggctatgtggacgacacccagttcgtgtggttcgacagcgacgccgcaagtccgagggtggagccgcgggcgccatggatagagcaggaggggcc-ggagtattgggaccggaacacacagatctgcaagaccaacacacagacttac-cgagagaacctgcggaacctgcgcggctactacaaccagagcgaggacg-"/>
<sequence id="seq_Popy-B_05:01"	taxon="Popy-B_05:01"	totalcount="4"	value="gctcccactccatgaggtatttctacacgggc-atgtcccggcccggccgcggggag-cc------ccgcttcatctccgtgggctacgtggacgacacgcagttcgtgtggttcgacagcgacgccgcaagtccgagggtggagccgcgggcgccatggatagagcaggaggggcc-ggagtattgggaccggaacacacagatctgcaagaccaacacacagatctac-cgagagaacctgcggaacctgcgcggctactacaaccagagcgaggacg-"/>
<sequence id="seq_Popy-B_12:01"	taxon="Popy-B_12:01"	totalcount="4"	value="gctcccactccatgaagtatttctacacgggc-atgtcccggcccggccgcggggag-cc------ccgcttcaccgcagtgggctacgtggacgacacgcagttcgtgtggttcgacagcgacgccgcgagtccgagagaggagccgcgggcgccatggatagagcaggaggggcc-ggagtatcgggaccggaacacacggatctacaagaccaacacacagacttac-cgagagagcctggggatcctgcgcggctactacaaccagagcgaggacg-"/>
<sequence id="seq_Popy-B_04:02:01:01"	taxon="Popy-B_04:02:01:01"	totalcount="4"	value="gctcccactccatgaggtatttccacacgggc-atgtcccggcccggccgcggggag-cc------ccgcttcatcaccgtgggctacgtggacgacacgcagttcgtgtggttcgacagcgacgccgcaagtccgaggaaggagccgcgggcgccatggatagagcaggaggggcc-ggagtattgggaccgggagacacagatctccaaggccaacacacagagttac-cgagagagcctggggatcctgcgcggctactacaaccagagcgaggacg-"/>
<sequence id="seq_Poab-B_04:01:01:01"	taxon="Poab-B_04:01:01:01"	totalcount="4"	value="gctcccactccatgaggtatttccacacgggc-atgtcccggcccggccgcggggag-cc------ccgcttcatcaccgtgggctacgtggacgacacgcagttcgtgtggttcgacagcgacgccgcaagtccgaggaaggagccgcgggcgccatggatagagcaggaggggcc-ggagtattgggaccgggagacacagatctccaaggccaacacacagagttac-cgagagagcctggggatcctgcgcggctactacaaccagagcgaggacg-"/>
<sequence id="seq_Popy-B_04:01"	taxon="Popy-B_04:01"	totalcount="4"	value="gctcccactccatgaggtatttccacacgggc-atgtcccggcccggccgcggggag-cc------ccgcttcatcaccgtgggctacgtggacgacacgcagttcgtgtggttcgacagcgacgccgcaagtccgaggaaggagccgcgggcgccatggatagagcaggaggggcc-ggagtattgggaccgggagacacagatctccaaggccaacacacagagttac-cgagagagcctggggatcctgcgcggctactacaaccagagcgaggacg-"/>
<sequence id="seq_Popy-B_13:01"	taxon="Popy-B_13:01"	totalcount="4"	value="gctcccactccatgaggtatttccacacgggc-atgtcccggcccggccgcggggag-cc------ccgcttcatcaccgtgggctacgtggacgacacgcagttcgtgtggttcgacagcgacgccgcaagtccgaggaaggagccgcgggcgccatggatagagcaggaggggcc-ggagtattgggaccgggagacacagatctccaaggccaacacacagacttac-cgagagagcctgcggaacgtgcgcggctactacaaccagagcgaggacg-"/>
<sequence id="seq_Poab-B_15:01:01:01"	taxon="Poab-B_15:01:01:01"	totalcount="4"	value="gctcccactccatgaagtatttctacacgggc-atgtcccggcccggccgcggggag-cc------ccgcttcatctccgtgggctacgtggacgacacgcagttcgtgtggttcgacagcgacgccgcgagtccgagagaggagccgcgggcgccatggatagagcaggaggggcc-ggagtattgggaccgggagacacagatctccaaggccaacacacagacttac-cgagagagcctggggatcctgcgcggctactacaaccaaagcgaggacg-"/>
<sequence id="seq_Popy-B_01"	taxon="Popy-B_01"	totalcount="4"	value="gctcccactccatgaagtatttctacacgggc-atgtcccggcccggccgcggggag-cc------ccgcttcatctccgtgggctacgtggacgacacgcagttcgtgtggttcgacagcgacgccgcgagtccgagagaggagccgcgggcgccatggatagagcaggaggggcc-ggagtattgggaccggaacacacagatctgcaagaccaacacacagacttac-cgagagggcctgcggatcctgcgcggctactacaaccaaagcgaggacg-"/>
<sequence id="seq_Poab-B_01:01:01:01"	taxon="Poab-B_01:01:01:01"	totalcount="4"	value="gctcccactccatgaagtatttctacacgggc-atgtcccggcccggccgcggggag-cc------ccgcttcatctccgtgggctacgtggacgacacgcagttcgtgtggttcgacagcgacgccgcgagtccgagagaggagccgcgggcgccatggatagagcaggaggggcc-ggagtattgggaccggaacacacagatctgcaagaccaacacacagacttac-cgagagggcctgcggatcctgcgcggctactacaaccaaagcgaggacg-"/>
<sequence id="seq_Popy-B_09:01"	taxon="Popy-B_09:01"	totalcount="4"	value="gctcccactccatgaagtatttctacacgggc-atgtcccggcccggccgcggggag-cc------ccgcttcatctccgtgggctacgtggacgacacgcagttcgtgtggttcgacagcgacgccgcgagtccgagagaggagccgcgggcgccatggatagagcaggaggggcc-ggagtattgggaccggaacacacagatcttcaagaccaacacacagacttac-cgagagggcctgcggatcctgcgcggctactacaaccaaagcgaggacg-"/>
<sequence id="seq_Poab-B_02:01:01:01"	taxon="Poab-B_02:01:01:01"	totalcount="4"	value="gctcccactccatgaagtatttctacacgggc-atgtcccggcccggccgcggggag-cc------ccgcttcatctccgtgggctacgtggacgacacgcagttcgtgtggttcgacagcgacgccgtgagtccgagagaggagccgcgggcgccatggatagagcaggaggggcc-ggagtattgggaccggaacacacagatctacaaggccaacacacagacttac-cgagagagcctgcggaacctgcgcggctactacaaccagagcgaggacg-"/>
<sequence id="seq_Popy-B_02"	taxon="Popy-B_02"	totalcount="4"	value="gctcccactccatgaagtatttctacacgggc-atgtcccggcccggccgcggggag-cc------ccgcttcatctccgtgggctacgtggacgacacgcagttcgtgtggttcgacagcgacgccgtgagtccgagagaggagccgcgggcgccatggatagagcaggaggggcc-ggagtattgggaccggaacacacagatctacaaggccaacacacagacttac-cgagagagcctgcggaacctgcgcggctactacaaccagagcgaggacg-"/>
<sequence id="seq_Hosa-B_67:02:01:01"	taxon="Hosa-B_67:02:01:01"	totalcount="4"	value="gctcccactccatgaggtatttctacacctcc-gtgtcccggcccggccgcggggag-cc------ccgcttcatctcagtgggctacgtggacgacacgcagttcgtgaggttcgacagcgacgccgcgagtccaagaggggagccgcgggcgccgtgggtggagcaggaggggcc-ggagtattgggaccgggagacacagaagtacaagcgccaggcacaggctgac-cgagtgagcctgcggaacctgcgcggctactacaaccagagcgaggccg-"/>
<sequence id="seq_Hosa-B_07:13"	taxon="Hosa-B_07:13"	totalcount="4"	value="gctcccactccatgaggtatttctacacctcc-gtgtcccggcccggccgcggggag-cc------ccgcttcatctcagtgggctacgtggacgacacccagttcgtgaggttcgacagcgacgccgcgagtccgagaggggagccgcgggcgccgtgggtggagcaggaggggcc-ggagtattgggaccgggagacacagaagtacaagcgccaggcacaggctgac-cgagtgagcctgcggaacctgcgcggctactacaaccagagcgaggccg-"/>
<sequence id="seq_Hosa-C_01:02:01:01"	taxon="Hosa-C_01:02:01:01"	totalcount="4"	value="gctcccactccatgaagtatttcttcacatcc-gtgtcccggcctggccgcggagag-cc------ccgcttcatctcagtgggctacgtggacgacacgcagttcgtgcggttcgacagcgacgccgcgagtccgagaggggagccgcgggcgccgtgggtggagcaggaggggcc-ggagtattgggaccgggagacacagaagtacaagcgccaggcacagactgac-cgagtgagcctgcggaacctgcgcggctactacaaccagagcgaggccg-"/>
<sequence id="seq_Patr-B_36:01:01:01"	taxon="Patr-B_36:01:01:01"	totalcount="4"	value="gctcccactccatgaggtatttctacaccgcc-atgtcccggcccggccgcggggag-cc------ccgcttcatcgcagtaggctatgtggacgacacccagttcgtgaggttcgacagcgacgccgcgattccgaggatggagccgcgggcgccatggatagagcaggaggggcc-ggagtattgggaccggaacacacagggcgtcaaggcccaggcacagactgac-cgagagaacctgcggatcgcgctccgctactacaaccagagcgaggccg-"/>
<sequence id="seq_Patr-B_37:01"	taxon="Patr-B_37:01"	totalcount="4"	value="gctcccactccatgaggtatttctacaccgcc-atgtcccggcccggccgcggggag-cc------ccgcttcatcgcagtaggctatgtggacgacacccagttcgtgaggttcgacagcgacgccgcgattccgaggatggagccgcgggcgccatggatagagcaggaggggcc-ggagtattgggaccggaacacacagggcgtcaaggcccaggcacagactgac-cgagagaacctgcggatcgcgctccgctactacaaccagagcgaggccg-"/>
<sequence id="seq_Patr-B_29:01:01:01"	taxon="Patr-B_29:01:01:01"	totalcount="4"	value="gctcccactccatgaggtatttctacaccgcc-atgtcccggcccggccgcggggag-cc------ccgcttcatcgcagtaggctatgtggacgacacccagttcgtgaggttcgacagcgacgccgcgattccgaggatggagccgcgggcgccatggatagagcaggaggggcc-ggagtattgggacgggaacacacagggcgtcaagacgcaggcacagactgac-cgagagagcctgcggaacctgcgcggctactacaaccagagcgaggccg-"/>
<sequence id="seq_Patr-B_14:01:01:01"	taxon="Patr-B_14:01:01:01"	totalcount="4"	value="gctcccaatccatgaggtatttctacaccgcc-atgtcccggcccggccgcggggag-cc------ccgcttcatcgcagtaggctatgtggacgacacccagttcgtgaggttcgacagcgacgccgcgattccgaggatggagccgcgggcgccatggatagagcaggaggggcc-ggagtattgggaccggaacacacagggcatcaagacgcaggcacagactgac-cgagagaacctgcggaccctgctccgctactacaaccagagcgaggccg-"/>
<sequence id="seq_Hosa-B_27:05:02:01"	taxon="Hosa-B_27:05:02:01"	totalcount="4"	value="gctcccactccatgaggtatttccacacctcc-gtgtcccggcccggccgcggggag-cc------ccgcttcatcaccgtgggctacgtggacgacacgctgttcgtgaggttcgacagcgacgccgcgagtccgagagaggagccgcgggcgccgtggatagagcaggaggggcc-ggagtattgggaccgggagacacagatctgcaaggccaaggcacagactgac-cgagaggacctgcggaccctgctccgctactacaaccagagcgaggccg-"/>
<sequence id="seq_Hosa-B_27:07:01"	taxon="Hosa-B_27:07:01"	totalcount="4"	value="gctcccactccatgaggtatttccacacctcc-gtgtcccggcccggccgcggggag-cc------ccgcttcatcaccgtgggctacgtggacgacacgctgttcgtgaggttcgacagcgacgccgcgagtccgagagaggagccgcgggcgccgtggatagagcaggaggggcc-ggagtattgggaccgggagacacagatctgcaaggccaaggcacagactgac-cgagaggacctgcggaccctgctccgctactacaaccagagcgaggccg-"/>
<sequence id="seq_Hosa-B_27:01"	taxon="Hosa-B_27:01"	totalcount="4"	value="gctcccactccatgaggtatttccacacctcc-gtgtcccggcccggccgcggggag-cc------ccgcttcatcaccgtgggctacgtggacgacacgctgttcgtgaggttcgacagcgacgccgcgagtccgagagaggagccgcgggcgccgtggatagagcaggaggggcc-ggagtattgggaccgggagacacagatctgcaaggccaaggcacagacttac-cgagagaacctgcgcaccgcgctccgctactacaaccagagcgaggccg-"/>
<sequence id="seq_Patr-B_08:01"	taxon="Patr-B_08:01"	totalcount="4"	value="gctcccactccatgaggtatttctacaccgcc-atgtcccggcccggcggcggggag-cc------ccgcttcatcgcagtaggctatgtggacgacacccagttcgtgaggttcgacagcgacgccgcgattccgaggatggagccgcgggcgccatggatagagcaggaggggcc-ggagtattgggaccgagagacacagatctccaagaccaacgcacagacttac-cgagtgggcctgcggaacctgcgcggctactacaaccagagcgaggccg-"/>
<sequence id="seq_Patr-B_08:02"	taxon="Patr-B_08:02"	totalcount="4"	value="gctcccactccatgaggtatttctacaccgcc-atgtcccggcccggccgcggggag-cc------ccgcttcatcgcagtaggctatgtggacgacacccagttcgtgaggttcgacagcgacgccgcgattccgaggatggagccgcgggcgccatggatagagcaggaggggcc-ggagtattgggaccgagagacacagatctccaagaccaacgcacagacttac-cgagtgggcctgcggaacctgcgcggctactacaaccagagcgaggccg-"/>
<sequence id="seq_Patr-B_17:03"	taxon="Patr-B_17:03"	totalcount="4"	value="gctcccactccatgaagtatttcttcacatcc-gtgtcccggcccggccgcggggag-cc------ccgcttcatcaccgtgggctacgtggacgacacgcagttcgtgaggttcgacagcgacgccgcgagtccgagggtggagccgcgggcgccatggatagagcaggaggggcc-ggagtattgggaccgacagacacagatctccaagaccaacgcacagactgac-cgagggagcctggggaacctgcgcggctactacaaccagagcgaggcgg-"/>
<sequence id="seq_Papa-B_15:02:01:01"	taxon="Papa-B_15:02:01:01"	totalcount="4"	value="gctcccactccatgaagtatttcttcacatcc-gtgtcccggcccggccgcggggag-cc------ccgcttcatcaccgtgggctacgtggacgacacccagttcgtgaggttcgacagcgacgccgcgagtccgaggatggagccccgggcgccatggatagagcaggaggggcc-tgagtattgggaccggaacacacagatctgcaaggcccaggcacagactgac-cgagagagcctgcggaacctgcgcggctactacaaccagagcgaggccg-"/>
<sequence id="seq_Papa-B_15:01:01:01"	taxon="Papa-B_15:01:01:01"	totalcount="4"	value="gctcccactccatgaagtatttcttcacatcc-gtgtcccggcccggccgcggggag-cc------ccgcttcatcaccgtgggctacgtggacgacacccagttcgtgaggttcgacagcgacgccgcgagtccgaggatggagccccgggcgccatggatagagcaggaggggcc-tgagtattgggaccggaacacacagatctccaagaccaacgcacagactgac-cgagagagcctgcggaacctgcgcggctactacaaccagagcgaggccg-"/>
<sequence id="seq_Papa-B_20:01"	taxon="Papa-B_20:01"	totalcount="4"	value="gctcccactccatgaggtatttcgacacctcc-gtgtcccggcccggccgcggggag-cc------ccgcttcatctcagtgggctacgtggacgacacgcagttcgtgaggttcgacagcgacgccgcgagtccgaggatggagccccgggcgccatggatagagcaggaggggcc-ggagtattgggaccgacagacacagatctccaagaccaacgcacagactgac-cgagtgggcctgcggaacctgcgcggctactacaaccagagcgaggccg-"/>
<sequence id="seq_Papa-B_19:01:01:01"	taxon="Papa-B_19:01:01:01"	totalcount="4"	value="gctcccactccatgaggtatttcgacacctcc-gtgtcccggcccggccgcggggag-cc------ccgcttcatctcagtgggctacgtggacgacacgcagttcgtgaggttcgacagcgacgccgcgagtccgaggatggagccccgggcgccatggatagagcaggaggggcc-ggagtattgggaccgagagacacagatctccaagaccaacgcacagactgac-cgagggagcctgcggaacctgcgcggctactacaaccagagcgaggccg-"/>
<sequence id="seq_Papa-B_19:02:01:01"	taxon="Papa-B_19:02:01:01"	totalcount="4"	value="gctcccactccatgaggtatttcgacacctcc-gtgtcccggcccggccgcggggag-cc------ccgcttcatctcagtgggctacgtggacgacacgcagttcgtgaggttcgacagcgacgccgcgagtccgaggatggagccccgggcgccatggatagagcaggaggggcc-ggagtattgggaccgagagacacagatctccaagaccaacgcacagactgac-cgagggagcctgcggaacctgcgcggctactacaaccagagcgaggccg-"/>
<sequence id="seq_Papa-B_18:01"	taxon="Papa-B_18:01"	totalcount="4"	value="gctcccactccatgaggtatttcgacacctcc-gtgtcccggcccggccgcggggag-cc------ccgcttcatctcagtgggctacgtggacgacacgcagttcgtgaggttcgacagcgacgccgcgagtccgaggatggagccccgggcgccatggatagagcaggaggggcc-ggagtattgggaccgacagacacagatctccaagaccaacgcacagactgac-cgagagagcctgcggaacctgcgcggctactacaaccagagcgaggccg-"/>
<sequence id="seq_Papa-B_17:01:01:01"	taxon="Papa-B_17:01:01:01"	totalcount="4"	value="gctcccactccatgaagtatttcttcacatcc-gtgtcccggcccggccgcggggag-cc------ccgcttcatcaccgtgggctacgtggacgacacccagttcgtgaggttcgacagcgacgccgcgagtccgaggatggagccccgggcgccatggatagagcaggaggggcc-ggagtattgggaccgagagacacagaactccaagaccaacgcacagactgac-cgagggagcctgcggaacctgcgcggctactacaaccagagcgaggccg-"/>
<sequence id="seq_Papa-B_12:01"	taxon="Papa-B_12:01"	totalcount="4"	value="gctcccactccatgaggtatttcgacaccgcc-gtgtcccggcccggccgcggggag-cc------ccgcttcatcaccgtgggctacgtggacgacacccagttcgtgaggttcgacagcgacgccgcgagtccgaggatggagccccgggcgccatggatagagcaggaggggcc-ggagtattgggaccgagagacacagatctccaagaccaacgcacagactgac-cgagtgggcctgcggaacctgcgcggctactacaaccagagcgaggccg-"/>
<sequence id="seq_Papa-B_12:02"	taxon="Papa-B_12:02"	totalcount="4"	value="gctcccactccatgaggtatttcgacaccgcc-gtgtcccggcccggccgcggggag-cc------ccgcttcatcaccgtgggctacgtggacgacacccagttcgtgaggttcgacagcgacgccgcgagtccgaggatggagccccgggcgccatggatagagcaggaggggcc-ggagtattgggaccgagagacacagaactccaagaccaacgcacagactgac-cgagggagcctgcggaacctgcgcggctactacaaccagagcgaggccg-"/>
<sequence id="seq_Papa-B_16:01:01:01"	taxon="Papa-B_16:01:01:01"	totalcount="4"	value="gctcccactccatgaggtatttcgacaccgcc-gtgtcccggcccggccgcggggag-cc------ccgcttcatcaccgtgggctacgtggacgacacccagttcgtgaggttcgacagcgacgccgcgagtccgaggatggagccccgggcgccatggatagagcaggaggggcc-ggagtattgggaccgagagacacagaactccaagaccaacgcacagactgac-cgagggagcctgcggaacctgcgcggctactacaaccagagcgaggccg-"/>
<sequence id="seq_Hosa-B_46:01:01:01"	taxon="Hosa-B_46:01:01:01"	totalcount="4"	value="gctcccactccatgaggtatttctacaccgcc-atgtcccggcccggccgcggggag-cc------ccgcttcatcgcagtgggctacgtggacgacacccagttcgtgaggttcgacagcgacgccgcgagtccgaggatggcgccccgggcgccatggatagagcaggaggggcc-ggagtattgggaccgggagacacagaagtacaagcgccaggcacagactgac-cgagtgagcctgcggaacctgcgcggctactacaaccagagcgaggccg-"/>
<sequence id="seq_Hosa-B_46:22"	taxon="Hosa-B_46:22"	totalcount="4"	value="gctcccactccatgaggtatttctacaccgcc-atgtcccggcccggccgcggggag-cc------ccgcttcatcgcagtgggctacgtggacgacacccagttcgtgaggttcgacagcgacgccgcgagtccgaggatggcgccccgggcgccatggatagagcaggaggggcc-ggagtattgggaccgggagacacagaagtacaagcgccgggcacagactgac-cgagtgagcctgcggaacctgcgcggctactacaaccagagcgaggccg-"/>
<sequence id="seq_Nole-classI_NC_044402.1:c52410626-52407223"	taxon="Nole-classI_NC_044402.1:c52410626-52407223"	totalcount="4"	value="gctcccactccatgaggtatttctacacctcc-gtgtcccggcccggccgcggggag-cc------ccgcttcatctccgtgggctacgtggacgacacccagttcgtgcggttcgacagcgacgccgcgagtccgagagaggagccgcgggcgccatggatagagcaggaggggcc-ggagtattgggaccggaacacacagatctacaaggccaccgcacagactgac-cgagagaacctggggaccctgcgcggctactacaaccagagcgaggacg-"/>
<sequence id="seq_Hyla-B_01"	taxon="Hyla-B_01"	totalcount="4"	value="gctcccactccatgaggtatttctacacctcc-gtgtcccggcccggccgcggggag-cc------ccgcttcatcaccgtgggctacgtggacgacacccagttcgtgcggttcgacagcgacgccgcgagtccgaggatggagccgcgggcgccgtggatagagcaggaggggcc-ggagtattgggaccagcagacacagatctccaagaccaacgcacagactgac-cgagagaacctgcggatcgcgctccgctactacaaccagagcgaggacg-"/>
<sequence id="seq_Papa-B_22:01"	taxon="Papa-B_22:01"	totalcount="4"	value="gctcccactccatgaggtatttctacacctcc-gtgtcccggcccggccgcggggag-cc------ccgcttcatcaccgtgggctacgtggacgacacccagttcgtgaggttcgacagcgacgccgcgagtccgaggatggagccccgggcgccatggatagagcaggaggggcc-tgagtattgggaccggaacacacagatctccaagaccaacgcacagacttac-cgagagaacctgcggatcgcgctccgctactacaaccagagcgaggccg-"/>
<sequence id="seq_Gogo-B_01:03"	taxon="Gogo-B_01:03"	totalcount="4"	value="gctcccactccatgaggtatttcgacaccgcc-gtgtcccggcccggccgcggggag-cc------ccgcttcatcaccgtgggctacgtggacgacacccagttcgtgaggttcgacagcgacgccgcgagtccgaggatggagccccgggcgccatggatagagcaggaggggcc-ggagtattgggaccgagagacacagacctccaaggctcaggcacagactgac-cgagagaacctgcggatcgcgctccgctactacaaccagagcgaggccg-"/>
<sequence id="seq_Gogo-B_01:01:01:01"	taxon="Gogo-B_01:01:01:01"	totalcount="4"	value="gctcccactccatgaggtatttcgacaccgcc-gtgtcccggcccggccgcggggag-cc------ccgcttcatcaccgtgggctacgtggacgacacccagttcgtgaggttcgacagcgacgccgcgagtccgaggatggagccccgggcgccatggatagagcaggaggggcc-ggagtattgggaccgagagacacagacctccaaggctcaggcacagactgac-cgagagaacctgcggatcgcgctccgctactacaaccagagcgaggccg-"/>
<sequence id="seq_Gogo-B_05:01"	taxon="Gogo-B_05:01"	totalcount="4"	value="gctcccactccatgaggtatttcgacaccgcc-gtgtcccggcccggccgcggggag-cc------ccgcttcatctcagtgggctacgtggacgacacccagttcgtgaggttcgacagcgacgccgcgagtccgaggatggagccccgggcgccatggatagagcaggaggggcc-ggagtattgggacggagagacacagacctccaaggctcaggcacagactgac-cgagagaacctgcggatcgcgctccgctactacaaccagagcgaggacg-"/>
<sequence id="seq_Gogo-B_05:02"	taxon="Gogo-B_05:02"	totalcount="4"	value="gctcccactccatgaggtatttcgacaccgcc-gtgtcccggcccggccgcggggag-cc------ccgcttcatctcagtgggctacgtggacgacacccagttcgtgaggttcgacagcgacgccgcgagtccgaggatggagccccgggcgccatggatagagcaggaggggcc-ggagtattgggaccgagagacacagacctccaaggctcaggcacagactgac-cgagagaacctgcggatcgcgctccgctactacaaccagagcgaggacg-"/>
<sequence id="seq_Papa-B_14:01:01:01"	taxon="Papa-B_14:01:01:01"	totalcount="4"	value="gctcccactccatgaagtatttcttcacatcc-gtgtcccggcccggccgcggggag-cc------ccgcttcatcaccgtgggctacgtggacgacacccagttcgtgaggttcgacagcgacgccgcgagtccgaggatggagccccgggcgccatggatagagcaggaggggcc-ggagtattgggaccgagagacacagatctccaagaccaacgcacagactgac-cgagagaacctgcggatcgcgctccgctactacaaccagagcgaggccg-"/>
<sequence id="seq_Papa-B_13:01"	taxon="Papa-B_13:01"	totalcount="4"	value="gctcccactccatgaggtatttcgacaccgcc-gtgtcccggcccggccgcggggag-cc------ccgcttcatcaccgtgggctacgtggacgacacccagttcgtgaggttcgacagcgacgccgcgagtccgaggatggagccccgggcgccatggatagagcaggaggggcc-ggagtattgggaccgacagacacagatctccaagaccaacgcacagactgac-cgagagaacctgcggatcgcgctccgctactacaaccagagcgaggccg-"/>
<sequence id="seq_Gogo-B_06:01"	taxon="Gogo-B_06:01"	totalcount="4"	value="gctcccactccatgaggtatttctacacctcc-gtgtcccggcccggccgcggagag-cc------ccgcttcatcgccatgggctacgtggacgacacccagttcgtgaggttcgacagcgacgccgcgagtccgagagaggagccgcgggcgccgtggatggagcaggaggggcc-ggagtattgggaccggaacacacagatctacaagacctccgcacagactgac-cgagtgagcctgcggaacctgcgcggctactacaaccagagcgaggccg-"/>
<sequence id="seq_Patr-B_35:02:01:01"	taxon="Patr-B_35:02:01:01"	totalcount="4"	value="gctcccactccatgaggtatttctacaccgcc-atgtcccggcccggccgcggggag-cc------ccgcttcatcgcagtgggctatgtggacgacacccagttcgtgaggttcgacagcgacgccgcgattccgaggatggagccgcgggcgccgtggatggagcaggaggggcc-tgagtattgggaccggaacacacagatctgcaaggcccaggcacagactgac-cgagagagcctgcggaacctgcgcggctactacaaccagagcgaggccg-"/>
<sequence id="seq_Popy-B_14:01:01:01"	taxon="Popy-B_14:01:01:01"	totalcount="4"	value="gctcccactccatgaggtatttcttcaccgcc-gtgtcccggcccggccgcggggag-cc------ccgcttcatcaccgtgggctacgtggacgacacgcagttcgtgcggttcgacagcgacgctgcgagtccgaggatggagccgcgggcgccatggatagagcaggaggggcc-ggagtattgggaccgggagacacagatctccaagaccaacacacagacttac-cgagagggcctgcggatcctgcgcggctactacaaccagagcgaggacg-"/>
<sequence id="seq_Hosa-B_18:01:01:01"	taxon="Hosa-B_18:01:01:01"	totalcount="4"	value="gctcccactccatgaggtatttccacacctcc-gtgtcccggcccggccgcggggag-cc------ccgcttcatctcagtgggctacgtggacggcacccagttcgtgaggttcgacagcgacgccgcgagtccgaggacggagccccgggcgccgtggatagagcaagaggggcc-ggagtattgggaccggaacacacagatctccaagaccaacacacagacttac-cgagagagcctgcggaacctgcgcggctactacaaccagagcgaggccg-"/>
<sequence id="seq_Hosa-B_37:01:01:01"	taxon="Hosa-B_37:01:01:01"	totalcount="4"	value="gctcccactccatgaggtatttccacacctcc-gtgtcccggcccggccgcggggag-cc------ccgcttcatctcagtgggctacgtggacgacacccagttcgtgaggttcgacagcgacgccgcgagtccgaggacggagccccgggcgccgtggatagagcaggaggggcc-ggagtattgggaccgggagacacagatctccaagaccaacacacagacttac-cgagaggacctgcggaccctgctccgctactacaaccagagcgaggccg-"/>
<sequence id="seq_Hosa-B_37:02"	taxon="Hosa-B_37:02"	totalcount="4"	value="gctcccactccatgaggtatttccacacctcc-gtgtcccggcccggccgcggggag-cc------ccgcttcatctcagtgggctacgtggacgacacccagttcgtgaggttcgacagcgacgccgcgagtccgaggacggagccccgggcgccgtggatagagcaggaggggcc-ggagtattgggaccgggagacacagatctccaagaccaacacacagacttac-cgagaggacctgcggaccctgctccgctactacaaccagagcgaggccg-"/>
<sequence id="seq_Hosa-B_18:54"	taxon="Hosa-B_18:54"	totalcount="4"	value="gctcccactccatgaggtatttccacacctcc-gtgtcccggcccggccgcggggag-cc------ccgcttcatctcagtgggctacgtggacggcacccagttcgtgaggttcgacagcgacgccgcgagtccgaggacggagccccgggcgccgtggatagagcaagaggggcc-ggagtattgggaccggaacacacagatctccaagaccaacacacagacttac-cgagaggacctgcggaccctgctccgctactacaaccagagcgaggccg-"/>
<sequence id="seq_Hosa-B_59:01:01:01"	taxon="Hosa-B_59:01:01:01"	totalcount="4"	value="gctcccactccatgaggtatttctacaccgcc-atgtcccggcccggccgcggggag-cc------ccgcttcatcgcagtgggctacgtggacgacacgcagttcgtgaggttcgacagcgacgccgcgagtccgagagaggagccgcgggcgccgtggatagagcaggaggggcc-ggagtattgggaccggaacacacagatcttcaagaccaacacacagacttac-cgagagaacctgcggatcgcgctccgctactacaaccagagcgaggccg-"/>
<sequence id="seq_Hosa-B_38:01:01:01"	taxon="Hosa-B_38:01:01:01"	totalcount="4"	value="gctcccactccatgaggtatttctacacctcc-gtgtcccggcccggccgcggggag-cc------ccgcttcatctcagtgggctacgtggacgacacgcagttcgtgaggttcgacagcgacgccgcgagtccgagagaggagccgcgggcgccgtggatagagcaggaggggcc-ggaatattgggaccggaacacacagatctgcaagaccaacacacagacttac-cgagagaacctgcggatcgcgctccgctactacaaccagagcgaggccg-"/>
<sequence id="seq_Hosa-B_38:02:01:01"	taxon="Hosa-B_38:02:01:01"	totalcount="4"	value="gctcccactccatgaggtatttctacacctcc-gtgtcccggcccggccgcggggag-cc------ccgcttcatctcagtgggctacgtggacgacacgcagttcgtgaggttcgacagcgacgccgcgagtccgagagaggagccgcgggcgccgtggatagagcaggaggggcc-ggaatattgggaccggaacacacagatctgcaagaccaacacacagacttac-cgagagaacctgcgcaccgcgctccgctactacaaccagagcgaggccg-"/>
<sequence id="seq_Hosa-B_78:01:01:02"	taxon="Hosa-B_78:01:01:02"	totalcount="4"	value="gctcccactccatgaggtatttctacaccgcc-atgtcccggcccggccgcggggag-cc------ccgcttcattgcagtgggctacgtggacgacacccagttcgtgaggttcgacagcgacgccgcgagtccgaggacggagccccgggcgccatggatagagcaggaggggcc-ggagtattgggaccggaacacacagatcttcaagaccaacacacagactgac-cgagagagcctgcggaacctgcgcggctactacaaccagagcgaggccg-"/>
<sequence id="seq_Hosa-B_35:02:01:01"	taxon="Hosa-B_35:02:01:01"	totalcount="4"	value="gctcccactccatgaggtatttctacaccgcc-atgtcccggcccggccgcggggag-cc------ccgcttcatcgcagtgggctacgtggacgacacccagttcgtgaggttcgacagcgacgccgcgagtccgaggacggagccccgggcgccatggatagagcaggaggggcc-ggagtattgggaccggaacacacagatcttcaagaccaacacacagacttac-cgagagagcctgcggaacctgcgcggctactacaaccagagcgaggccg-"/>
<sequence id="seq_Hosa-B_35:23"	taxon="Hosa-B_35:23"	totalcount="4"	value="gctcccactccatgaggtatttctacaccgcc-atgtcccggcccggccgcggggag-cc------ccgcttcatcgcagtgggctacgtggacgacacccagttcgtgaggttcgacagcgacgccgcgagtccgaggacggagccccgggcgccatggatagagcaggaggggcc-ggagtattgggaccggaacacacagatcttcaagaccaacacacagacttac-cgagagagcctgcggaacctgcgcggctactacaaccagagcgaggccg-"/>
<sequence id="seq_Hosa-B_78:02:01"	taxon="Hosa-B_78:02:01"	totalcount="4"	value="gctcccactccatgaggtatttctacaccgcc-atgtcccggcccggccgcggggag-cc------ccgcttcatcgcagtgggctacgtggacgacacccagttcgtgaggttcgacagcgacgccgcgagtccgaggacggagccccgggcgccatggatagagcaggaggggcc-ggagtattgggaccggaacacacagatcttcaagaccaacacacagacttac-cgagagagcctgcggaacctgcgcggctactacaaccagagcgaggccg-"/>
<sequence id="seq_Hosa-B_35:14:01"	taxon="Hosa-B_35:14:01"	totalcount="4"	value="gctcccactccatgaggtatttctacaccgcc-atgtcccggcccggccgcggggag-cc------ccgcttcatcgcagtgggctacgtggacgacacccagttcgtgaggttcgacagcgacgccgcgagtccgaggacggagccccgggcgccatggatagagcaggaggggcc-ggagtattgggaccggaacacacagatcttcaagaccaacacacagacttac-cgagagagcctgcggaacctgcgcggctactacaaccagagcgaggccg-"/>
<sequence id="seq_Hosa-B_35:03:01:01"	taxon="Hosa-B_35:03:01:01"	totalcount="4"	value="gctcccactccatgaggtatttctacaccgcc-atgtcccggcccggccgcggggag-cc------ccgcttcatcgcagtgggctacgtggacgacacccagttcgtgaggttcgacagcgacgccgcgagtccgaggacggagccccgggcgccatggatagagcaggaggggcc-ggagtattgggaccggaacacacagatcttcaagaccaacacacagacttac-cgagagagcctgcggaacctgcgcggctactacaaccagagcgaggccg-"/>
<sequence id="seq_Hosa-B_35:01:01:01"	taxon="Hosa-B_35:01:01:01"	totalcount="4"	value="gctcccactccatgaggtatttctacaccgcc-atgtcccggcccggccgcggggag-cc------ccgcttcatcgcagtgggctacgtggacgacacccagttcgtgaggttcgacagcgacgccgcgagtccgaggacggagccccgggcgccatggatagagcaggaggggcc-ggagtattgggaccggaacacacagatcttcaagaccaacacacagacttac-cgagagagcctgcggaacctgcgcggctactacaaccagagcgaggccg-"/>
<sequence id="seq_Hosa-B_35:04:01:01"	taxon="Hosa-B_35:04:01:01"	totalcount="4"	value="gctcccactccatgaggtatttctacaccgcc-atgtcccggcccggccgcggggag-cc------ccgcttcatcgcagtgggctacgtggacgacacccagttcgtgaggttcgacagcgacgccgcgagtccgaggacggagccccgggcgccatggatagagcaggaggggcc-ggagtattgggaccggaacacacagatcttcaagaccaacacacagacttac-cgagagagcctgcggaacctgcgcggctactacaaccagagcgaggccg-"/>
<sequence id="seq_Hosa-B_35:12:01:01"	taxon="Hosa-B_35:12:01:01"	totalcount="4"	value="gctcccactccatgaggtatttctacaccgcc-atgtcccggcccggccgcggggag-cc------ccgcttcatcgcagtgggctacgtggacgacacccagttcgtgaggttcgacagcgacgccgcgagtccgaggacggagccccgggcgccatggatagagcaggaggggcc-ggagtattgggaccggaacacacagatcttcaagaccaacacacagacttac-cgagagagcctgcggaacctgcgcggctactacaaccagagcgaggccg-"/>
<sequence id="seq_Hosa-B_15:01:01:01"	taxon="Hosa-B_15:01:01:01"	totalcount="4"	value="gctcccactccatgaggtatttctacaccgcc-atgtcccggcccggccgcggggag-cc------ccgcttcatcgcagtgggctacgtggacgacacccagttcgtgaggttcgacagcgacgccgcgagtccgaggatggcgccccgggcgccatggatagagcaggaggggcc-ggagtattgggaccgggagacacagatctccaagaccaacacacagacttac-cgagagagcctgcggaacctgcgcggctactacaaccagagcgaggccg-"/>
<sequence id="seq_Hosa-B_15:08:01:01"	taxon="Hosa-B_15:08:01:01"	totalcount="4"	value="gctcccactccatgaggtatttctacaccgcc-atgtcccggcccggccgcggggag-cc------ccgcttcatcgcagtgggctacgtggacgacacccagttcgtgaggttcgacagcgacgccgcgagtccgaggatggcgccccgggcgccatggatagagcaggaggggcc-ggagtattgggaccggaacacacagatcttcaagaccaacacacagacttac-cgagagagcctgcggaacctgcgcggctactacaaccagagcgaggccg-"/>
<sequence id="seq_Hosa-B_15:02:01:01"	taxon="Hosa-B_15:02:01:01"	totalcount="4"	value="gctcccactccatgaggtatttctacaccgcc-atgtcccggcccggccgcggggag-cc------ccgcttcatcgcagtgggctacgtggacgacacccagttcgtgaggttcgacagcgacgccgcgagtccgaggatggcgccccgggcgccatggatagagcaggaggggcc-ggagtattgggaccggaacacacagatctccaagaccaacacacagacttac-cgagagagcctgcggaacctgcgcggctactacaaccagagcgaggccg-"/>
<sequence id="seq_Hosa-B_44:02:01:01"	taxon="Hosa-B_44:02:01:01"	totalcount="4"	value="gctcccactccatgaggtatttctacaccgcc-atgtcccggcccggccgcggggag-cc------ccgcttcatcaccgtgggctacgtggacgacacgctgttcgtgaggttcgacagcgacgccacgagtccgaggaaggagccgcgggcgccatggatagagcaggaggggcc-ggagtattgggaccgggagacacagatctccaagaccaacacacagacttac-cgagagaacctgcgcaccgcgctccgctactacaaccagagcgaggccg-"/>
<sequence id="seq_Hosa-B_44:27:01:01"	taxon="Hosa-B_44:27:01:01"	totalcount="4"	value="gctcccactccatgaggtatttctacaccgcc-atgtcccggcccggccgcggggag-cc------ccgcttcatcaccgtgggctacgtggacgacacgctgttcgtgaggttcgacagcgacgccacgagtccgaggaaggagccgcgggcgccatggatagagcaggaggggcc-ggagtattgggaccgggagacacagatctccaagaccaacacacagacttac-cgagagaacctgcgcaccgcgctccgctactacaaccagagcgaggccg-"/>
<sequence id="seq_Hosa-B_44:03:01:01"	taxon="Hosa-B_44:03:01:01"	totalcount="4"	value="gctcccactccatgaggtatttctacaccgcc-atgtcccggcccggccgcggggag-cc------ccgcttcatcaccgtgggctacgtggacgacacgctgttcgtgaggttcgacagcgacgccacgagtccgaggaaggagccgcgggcgccatggatagagcaggaggggcc-ggagtattgggaccgggagacacagatctccaagaccaacacacagacttac-cgagagaacctgcgcaccgcgctccgctactacaaccagagcgaggccg-"/>
<sequence id="seq_Hosa-B_49:01:01:01"	taxon="Hosa-B_49:01:01:01"	totalcount="4"	value="gctcccactccatgaggtatttccacaccgcc-atgtcccggcccggccgcggggag-cc------ccgcttcatcaccgtgggctacgtggacgacacgctgttcgtgaggttcgacagcgacgccacgagtccgaggaaggagccgcgggcgccatggatagagcaggaggggcc-ggagtattgggaccgggagacacagatctccaagaccaacacacagacttac-cgagagaacctgcggatcgcgctccgctactacaaccagagcgaggccg-"/>
<sequence id="seq_Hosa-B_49:18:01"	taxon="Hosa-B_49:18:01"	totalcount="4"	value="gctcccactccatgaggtatttccacaccgcc-atgtcccggcccggccgcggggag-cc------ccgcttcatcaccgtgggctacgtggacgacacgctgttcgtgaggttcgacagcgacgccacgagtccgaggaaggagccgcgggcgccatggatagagcaggaggggcc-ggagtattgggaccgggagacacagatctccaagaccaacacacagacttac-cgagagaacctgcggatcgcgctccgctactacaaccagagcgaggccg-"/>
<sequence id="seq_Hosa-B_45:02"	taxon="Hosa-B_45:02"	totalcount="4"	value="gctcccactccatgaggtatttccacaccgcc-atgtcccggcccggccgcggggag-cc------ccgcttcatcaccgtgggctacgtggacgacacgctgttcgtgaggttcgacagcgacgccacgagtccgaggaaggagccgcgggcgccatggatagagcaggaggggcc-ggagtattgggaccgggagacacagatctccaagaccaacacacagacttac-cgagagagcctgcggaacctgcgcggctactacaaccagagcgaggccg-"/>
<sequence id="seq_Hosa-B_41:02:01:01"	taxon="Hosa-B_41:02:01:01"	totalcount="4"	value="gctcccactccatgaggtatttccacaccgcc-atgtcccggcccggccgcggggag-cc------ccgcttcatcaccgtgggctacgtggacgacacgctgttcgtgaggttcgacagcgacgccacgagtccgaggaaggagccgcgggcgccatggatagagcaggaggggcc-ggagtattgggaccgggagacacagatctccaagaccaacacacagacttac-cgagagagcctgcggaacctgcgcggctactacaaccagagcgaggccg-"/>
<sequence id="seq_Hosa-B_50:02:01:01"	taxon="Hosa-B_50:02:01:01"	totalcount="4"	value="gctcccactccatgaggtatttccacaccgcc-atgtcccggcccggccgcggggag-cc------ccgcttcatcaccgtgggctacgtggacgacacgctgttcgtgaggttcgacagcgacgccacgagtccgaggaaggagccgcgggcgccatggatagagcaggaggggcc-ggagtattgggaccgggagacacagatctccaagaccaacacacagacttac-cgagagagcctgcggaacctgcgcggctactacaaccagagcgaggccg-"/>
<sequence id="seq_Hosa-B_40:01:01"	taxon="Hosa-B_40:01:01"	totalcount="4"	value="gctcccactccatgaggtatttccacaccgcc-atgtcccggcccggccgcggggag-cc------ccgcttcatcaccgtgggctacgtggacgacacgctgttcgtgaggttcgacagcgacgccacgagtccgaggaaggagccgcgggcgccatggatagagcaggaggggcc-ggagtattgggaccgggagacacagatctccaagaccaacacacagacttac-cgagagagcctgcggaacctgcgcggctactacaaccagagcgaggccg-"/>
<sequence id="seq_Hosa-B_41:01:01:01"	taxon="Hosa-B_41:01:01:01"	totalcount="4"	value="gctcccactccatgaggtatttccacaccgcc-atgtcccggcccggccgcggggag-cc------ccgcttcatcaccgtgggctacgtggacgacacgctgttcgtgaggttcgacagcgacgccacgagtccgaggaaggagccgcgggcgccatggatagagcaggaggggcc-ggagtattgggaccgggagacacagatctccaagaccaacacacagacttac-cgagagagcctgcggaacctgcgcggctactacaaccagagcgaggccg-"/>
<sequence id="seq_Hosa-B_40:16:01:01"	taxon="Hosa-B_40:16:01:01"	totalcount="4"	value="gctcccactccatgaggtatttccacaccgcc-atgtcccggcccggccgcggggag-cc------ccgcttcatcaccgtgggctacgtggacgacacgctgttcgtgaggttcgacagcgacgccacgagtccgaggaaggagccgcgggcgccatggatagagcaggaggggcc-ggagtattgggaccgggagacacagatctccaagaccaacacacagacttac-cgagagagcctgcggaacctgcgcggctactacaaccagagcgaggccg-"/>
<sequence id="seq_Hosa-B_50:01:01:01"	taxon="Hosa-B_50:01:01:01"	totalcount="4"	value="gctcccactccatgaggtatttccacaccgcc-atgtcccggcccggccgcggggag-cc------ccgcttcatcaccgtgggctacgtggacgacacgctgttcgtgaggttcgacagcgacgccacgagtccgaggaaggagccgcgggcgccatggatagagcaggaggggcc-ggagtattgggaccgggagacacagatctccaagaccaacacacagacttac-cgagagagcctgcggaacctgcgcggctactacaaccagagcgaggccg-"/>
<sequence id="seq_Hosa-B_45:01:01:01"	taxon="Hosa-B_45:01:01:01"	totalcount="4"	value="gctcccactccatgaggtatttccacaccgcc-atgtcccggcccggccgcggggag-cc------ccgcttcatcaccgtgggctacgtggacgacacgctgttcgtgaggttcgacagcgacgccacgagtccgaggaaggagccgcgggcgccatggatagagcaggaggggcc-ggagtattgggaccgggagacacagatctccaagaccaacacacagacttac-cgagagagcctgcggaacctgcgcggctactacaaccagagcgaggccg-"/>
<sequence id="seq_Hosa-B_40:11:01:01"	taxon="Hosa-B_40:11:01:01"	totalcount="4"	value="gctcccactccatgaggtatttccacacctcc-gtgtcccggcccggccgcggggag-cc------ccgcttcatcaccgtgggctacgtggacgacacgctgttcgtgaggttcgacagcgacgccacgagtccgaggaaggagccgcgggcgccatggatagagcaggaggggcc-ggagtattgggaccgggagacacagatctccaagaccaacacacagacttac-cgagagagcctgcggaacctgcgcggctactacaaccagagcgaggccg-"/>
<sequence id="seq_Hosa-B_40:06:01:01"	taxon="Hosa-B_40:06:01:01"	totalcount="4"	value="gctcccactccatgaggtatttccacacctcc-gtgtcccggcccggccgcggggag-cc------ccgcttcatcaccgtgggctacgtggacgacacgctgttcgtgaggttcgacagcgacgccacgagtccgaggaaggagccgcgggcgccatggatagagcaggaggggcc-ggagtattgggaccgggagacacagatctccaagaccaacacacagacttac-cgagagagcctgcggaacctgcgcggctactacaaccagagcgaggccg-"/>
<sequence id="seq_Hosa-B_40:02:01:01"	taxon="Hosa-B_40:02:01:01"	totalcount="4"	value="gctcccactccatgaggtatttccacacctcc-gtgtcccggcccggccgcggggag-cc------ccgcttcatcaccgtgggctacgtggacgacacgctgttcgtgaggttcgacagcgacgccacgagtccgaggaaggagccgcgggcgccatggatagagcaggaggggcc-ggagtattgggaccgggagacacagatctccaagaccaacacacagacttac-cgagagagcctgcggaacctgcgcggctactacaaccagagcgaggccg-"/>
<sequence id="seq_Hosa-B_47:01:01:02"	taxon="Hosa-B_47:01:01:02"	totalcount="4"	value="gctcccactccatgaggtatttctacaccgcc-atgtcccggcccggccgcggggag-cc------ccgcttcatcaccgtgggctacgtggacgacacgctgttcgtgaggttcgacagcgacgccacgagtccgaggaaggagccgcgggcgccatggatagagcaggaggggcc-ggagtattgggaccgggagacacagatctccaagaccaacacacagacttac-cgagaggacctgcggaccctgctccgctactacaaccagagcgaggccg-"/>
<sequence id="seq_Hosa-B_47:03"	taxon="Hosa-B_47:03"	totalcount="4"	value="gctcccactccatgaggtatttctacaccgcc-atgtcccggcccggccgcggggag-cc------ccgcttcatcaccgtgggctacgtggacgacacgctgttcgtgaggttcgacagcgacgccacgagtccgaggaaggagccgcgggcgccatggatagagcaggaggggcc-ggagtattgggaccgggagacacagatctccaagaccaacacacagacttac-cgagagagcctgcggaacctgctccgctactacaaccagagcgaggccg-"/>
<sequence id="seq_Hosa-B_13:01:01:01"	taxon="Hosa-B_13:01:01:01"	totalcount="4"	value="gctcccactccatgaggtatttctacaccgcc-atgtcccggcccggccgcggggag-cc------ccgcttcatcaccgtgggctacgtggacgacacccagttcgtgaggttcgacagcgacgccacgagtccgaggatggcgccccgggcgccatggatagagcaggaggggcc-ggagtattgggaccgggagacacagatctccaagaccaacacacagacttac-cgagagaacctgcgcaccgcgctccgctactacaaccagagcgaggccg-"/>
<sequence id="seq_Hosa-B_13:02:01:01"	taxon="Hosa-B_13:02:01:01"	totalcount="4"	value="gctcccactccatgaggtatttctacaccgcc-atgtcccggcccggccgcggggag-cc------ccgcttcatcaccgtgggctacgtggacgacacccagttcgtgaggttcgacagcgacgccacgagtccgaggatggcgccccgggcgccatggatagagcaggaggggcc-ggagtattgggaccgggagacacagatctccaagaccaacacacagacttac-cgagagaacctgcgcaccgcgctccgctactacaaccagagcgaggccg-"/>
<sequence id="seq_Hosa-B_53:31"	taxon="Hosa-B_53:31"	totalcount="4"	value="gctcccactccatgaggtatttctacaccgcc-atgtcccggcccggccgcggggag-cc------ccgcttcatcgcagtgggctacgtggacgacacccagttcgtgaggttcgacagcgacgccgcgagtccgaggacggagccccgggcgccatggatagagcaggaggggcc-ggagtattgggaccggaacacacagatcttcaagaccaacacacagacttac-cgagagaacctgcgcaccgcgctccgctactacaaccagagcgaggccg-"/>
<sequence id="seq_Hosa-B_51:01:01:01"	taxon="Hosa-B_51:01:01:01"	totalcount="4"	value="gctcccactccatgaggtatttctacaccgcc-atgtcccggcccggccgcggggag-cc------ccgcttcattgcagtgggctacgtggacgacacccagttcgtgaggttcgacagcgacgccgcgagtccgaggacggagccccgggcgccatggatagagcaggaggggcc-ggagtattgggaccggaacacacagatcttcaagaccaacacacagacttac-cgagagaacctgcggatcgcgctccgctactacaaccagagcgaggccg-"/>
<sequence id="seq_Hosa-B_51:10"	taxon="Hosa-B_51:10"	totalcount="4"	value="gctcccactccatgaggtatttctacaccgcc-atgtcccggcccggccgcggggag-cc------ccgcttcattgcagtgggctacgtggacgacacccagttcgtgaggttcgacagcgacgccgcgagtccgaggacggagccccgggcgccatggatagagcaggaggggcc-ggagtattgggaccggaacacacagatcttcaagaccaacacacagacttac-cgagagaacctgcggatcgcgctccgctactacaaccagagcgaggccg-"/>
<sequence id="seq_Hosa-B_51:02:01:01"	taxon="Hosa-B_51:02:01:01"	totalcount="4"	value="gctcccactccatgaggtatttctacaccgcc-atgtcccggcccggccgcggggag-cc------ccgcttcattgcagtgggctacgtggacgacacccagttcgtgaggttcgacagcgacgccgcgagtccgaggacggagccccgggcgccatggatagagcaggaggggcc-ggagtattgggaccggaacacacagatcttcaagaccaacacacagacttac-cgagagaacctgcggatcgcgctccgctactacaaccagagcgaggccg-"/>
<sequence id="seq_Hosa-B_53:01:01:01"	taxon="Hosa-B_53:01:01:01"	totalcount="4"	value="gctcccactccatgaggtatttctacaccgcc-atgtcccggcccggccgcggggag-cc------ccgcttcatcgcagtgggctacgtggacgacacccagttcgtgaggttcgacagcgacgccgcgagtccgaggacggagccccgggcgccatggatagagcaggaggggcc-ggagtattgggaccggaacacacagatcttcaagaccaacacacagacttac-cgagagaacctgcggatcgcgctccgctactacaaccagagcgaggccg-"/>
<sequence id="seq_Hosa-B_15:24:01"	taxon="Hosa-B_15:24:01"	totalcount="4"	value="gctcccactccatgaggtatttctacaccgcc-atgtcccggcccggccgcggggag-cc------ccgcttcatcgcagtgggctacgtggacgacacccagttcgtgaggttcgacagcgacgccgcgagtccgaggatggcgccccgggcgccatggatagagcaggaggggcc-ggagtattgggaccgggagacacagatctccaagaccaacacacagacttac-cgagagaacctgcggatcgcgctccgctactacaaccagagcgaggccg-"/>
<sequence id="seq_Hosa-B_52:01:01:01"	taxon="Hosa-B_52:01:01:01"	totalcount="4"	value="gctcccactccatgaggtatttctacaccgcc-atgtcccggcccggccgcggggag-cc------ccgcttcatcgcagtgggctacgtggacgacacccagttcgtgaggttcgacagcgacgccgcgagtccgaggacggagccccgggcgccatggatagagcaggaggggcc-ggagtattgggaccgggagacacagatctccaagaccaacacacagacttac-cgagagaacctgcggatcgcgctccgctactacaaccagagcgaggccg-"/>
<sequence id="seq_Hosa-B_52:04"	taxon="Hosa-B_52:04"	totalcount="4"	value="gctcccactccatgaggtatttctacaccgcc-atgtcccggcccggccgcggggag-cc------ccgcttcatcgcagtgggctacgtggacgacacccagttcgtgaggttcgacagcgacgccgcgagtcagaggacggagccccgggcgccatggatagagcaggaggggcc-ggagtattgggaccgggagacacagatctccaagaccaacacacagacttac-cgagagaacctgcggatcgcgctccgctactacaaccagagcgaggccg-"/>
<sequence id="seq_Hosa-B_73:01:01:01"	taxon="Hosa-B_73:01:01:01"	totalcount="4"	value="gctcccactccatgaggtatttccacacctcc-gtgtcccggcctggccgcggggag-cc------ccgcttcatcaccgtgggctacgtggacgacacccagttcgtgaggttcgacagcgacgccgcgagtccgagagaggagccgcgggcgccgtggatagagcaggaggggcc-ggagtattgggaccggaacacacagatctgcaaggccaaggcacagactgac-cgagtgggcctgcggaacctgcgcggctactacaaccagagcgaggacg-"/>
<sequence id="seq_Patr-B_19:03:01:01"	taxon="Patr-B_19:03:01:01"	totalcount="4"	value="gctcccactccatgaggtatttctacacctcc-gtgtcccggcccggccgcggggag-cc------ccgcttcatctcagtgggctacgtggacgacacgcagttcgtgaggttcgacagcgacgccgcgagtccgagagaggagccgcgggcgccgtggatggagcaggaggggcc-tgagtattgggaccggaacacacagatctacaaggcccaggcacagacttac-cgagagaacctgcggatcgcgctccgctactacaaccagagcgaggccg-"/>
<sequence id="seq_Patr-B_19:04:01:01"	taxon="Patr-B_19:04:01:01"	totalcount="4"	value="gctcccactccatgaggtatttctacacctcc-gtgtcccggcccggccgcggggag-cc------ccgcttcatctcagtgggctacgtggacgacacgcagttcgtgaggttcgacagcgacgccgcgagtccgagagaggagccgcgggcgccgtggatggagcaggaggggcc-tgagtattgggaccggaacacacagatctacaaggcccaggcacagactgac-cgagagaacctgcggatcgcgctccgctactacaaccagagcgaggccg-"/>
<sequence id="seq_Papa-B_05"	taxon="Papa-B_05"	totalcount="4"	value="gctcccactccatgaggtatttctacacctcc-gtgtcccggcccggccgcggggag-cc------ccgcttcatctcagtgggctacgtggacgacacgcagttcgtgaggttcgacagcgacgccgcgagtccgagagaggagccgcgggcgccgtggatggagcaggaggggcc-tgagtattgggaccggaacacacagatctgcaaggcccaggcacagactgac-cgagtgaacctgcggatcgcgctccgctactacaaccagagcgaggccg-"/>
<sequence id="seq_Papa-B_21:01"	taxon="Papa-B_21:01"	totalcount="4"	value="gctcccactccatgaggtatttctacacctcc-gtgtcccggcccggccgcggggag-cc------ccgcttcatctccgtgggctacgtggacgacacgcagttcgtgaggttcgacagcgacgccgcgagtccgagagaggagccgcgggcgccgtggatggagcaggaggggcc-tgagtattgggaccggaacacacagatctgcaaggcccaggcacagactgac-cgagagaacctgcggatcgcgctccgctactacaaccagagcgaggccg-"/>
<sequence id="seq_Papa-B_02:02:01:01"	taxon="Papa-B_02:02:01:01"	totalcount="4"	value="gctcccactccatgaggtatttctacacctcc-gtgtcccggcccggccgcggggag-cc------ccgcttcatctcagtgggctacgtggacgacacgcagttcgtgaggttcgacagcgacgccgcgagtccgagagaggagccgcgggcgccgtggatggagcaggaggggcc-tgagtattgggaccggaacacacagatctgcaaggcccaggcacagactgac-cgagagaacctgcggatcgcgctccgctactacaaccagagcgaggccg-"/>
<sequence id="seq_Papa-B_07:01:02:01"	taxon="Papa-B_07:01:02:01"	totalcount="4"	value="gctcccactccatgaggtatttcgacaccgcc-gtgtcccggcccggccgcggggag-cc------ccgcttcatcaccgtgggctacgtggacgacacgcagttcgtgaggttcgacagcgacgccgcgagtccgagagaggagccgcgggcgccgtggatggagcaggaggggcc-tgagtattgggaccggaacacacagatctgcaaggcccaggcacagactgac-cgagagaacctgcggatcgcgctccgctactacaaccagagcgaggccg-"/>
<sequence id="seq_Papa-B_03"	taxon="Papa-B_03"	totalcount="4"	value="gctcccactccatgaggtatttcgacaccgcc-gtgtcccggcccggcgccggggag-cc------ccgcttcatcaccgtgggctacgtggacgacacgcagttcgtgaggttcgacagcgacgccgcgagtccgagagaggagccgcgggcgccgtggatggagcaggaggggcc-tgagtattgggaccggaacacacagatctgcaaggcccaggcacagactgac-cgagagaacctgcggatcgcgctccgctactacaaccagagcgaggccg-"/>
<sequence id="seq_Patr-B_23:02:01:01"	taxon="Patr-B_23:02:01:01"	totalcount="4"	value="gctcccactccatgaagtatttctacaccgcc-gtgtcccggcccggccgcggggag-cc------ccgcttcatctcagtgggctacgtggacgacacgcagttcgtgtggttcgacagcgacgccgcgagtccgagagaggagccgcgggcgccatggatagagcaggaggggcc-ggagtattgggaccgagagacacagatctccaagaccaacacacagacttac-cgagagaacctgcggatcgcgctccgctactacaaccagagcgaggccg-"/>
<sequence id="seq_Patr-B_40:02:01:01"	taxon="Patr-B_40:02:01:01"	totalcount="4"	value="gctcccactccatgaggtatttccacaccgcc-atgtcccggcccggccgcggagag-cc------ccgcttcatcaccgtgggctacgtggacgacacgcagttcgtgtggttcgacagcgacgccgcgagtccgaggaaggagccgcggacgccatggatagagcaggaggggcc-ggagtattgggaccgagagacacagatctccaagaccaacacacagacttac-cgagagagcctgcggaacctgcgcggctactacaaccagagcgaggacg-"/>
<sequence id="seq_Patr-B_40:01:01:01"	taxon="Patr-B_40:01:01:01"	totalcount="4"	value="gctcccactccatgaggtatttccacaccgcc-atgtcccggcccggccgcggagag-cc------ccgcttcatcaccgtgggctacgtggacgacacgcagttcgtgtggttcgacagcgacgccgcgagtccgaggaaggagccgcggacgccatggatagagcaggaggggcc-ggagtattgggaccgagagacacagatctccaagaccaacacacagacttac-cgagagagcctgcggaacctgcgcggctactacaaccagagcgaggacg-"/>
<sequence id="seq_Gogo-B_02:01"	taxon="Gogo-B_02:01"	totalcount="4"	value="gctcccactccatgaggtatttccacaccgcc-atgtcccggcccggccgcggagag-cc------ccgcttcatcaccgtgggctacgtggacgacacgcagttcgtgtggttcgacagcgacgccgcgagtccgaggaaggagccgcggacgccatggatagagcaggaggggcc-ggagtattgggaccgagagacacagatctccaagaccaacacacagacttac-cgagtgggcctggggaccctgcgcggctactacaaccagagcgaggacg-"/>
<sequence id="seq_Patr-B_21:01:01:01"	taxon="Patr-B_21:01:01:01"	totalcount="4"	value="gctcccactccatgaagtatttctacaccgcc-gtgtcccggcccggccgcggggag-cc------ccgcttcatcaccgtgggctacgtggacgacacgcagttcgtgtggttcgacagcgacgccgcgagtccgaggatggagccccgggcgccatggatagagcaggaggggcc-ggagtattgggaccgacagacacagatctccaagaccaacacacagacttac-cgagagagcctgcggaacctgcgcggctactacaaccagagcgaggccg-"/>
<sequence id="seq_Patr-B_21:02:01:01"	taxon="Patr-B_21:02:01:01"	totalcount="4"	value="gctcccactccatgaagtatttctacaccgcc-gtgtcccggcccggccgcggggag-cc------ccgcttcatcaccgtgggctacgtggacgacacgcagttcgtgtggttcgacagcgacgccgcgagtccgaggatggagccccgggcgccatggatagagcaggaggggcc-ggagtattgggaccgacagacacagatctccaagaccaacacacagacttac-cgagagagcctgcggaacctgcgcggctactacaaccagagcgaggccg-"/>
<sequence id="seq_Patr-B_04:02:01:01"	taxon="Patr-B_04:02:01:01"	totalcount="4"	value="gctcccactccatgaagtatttctacaccgcc-gtgtcccggcccggccgcggggag-cc------ccgcttcatcaccgtgggctacgtggacgacacgcagttcgtgtggttcgacagcgacgccgcgagtccgaggaaggagccgcggacgccatggatagagcaggaggggcc-ggagtattgggaccgagagacacagatctccaagaccaacgcacagacttac-cgagtgggcctgcggaacctgcgcggctactacaaccagagcgaggccg-"/>
<sequence id="seq_Patr-B_39:01"	taxon="Patr-B_39:01"	totalcount="4"	value="gctcccactccatgaagtatttctacaccgcc-gtgtcccggcccggccgcggggag-cc------ccgcttcatcaccgtgggctacgtggacgacacgcagttcgtgtggttcgacagcgacgccgcgagtccgaggaaggagccgcggacgccatggatagagcaggaggggcc-ggagtattgggaccgagagacacagatctccaagaccaacacacagacttac-cgagagagcctgcggaacctgcgcggctactacaaccagagcgaggccg-"/>
<sequence id="seq_Patr-B_22:04:01:01"	taxon="Patr-B_22:04:01:01"	totalcount="4"	value="gctcccactccatgaagtatttctacaccgcc-gtgtcccggcccggccgcggggag-cc------ccgcttcatcaccgtgggctacgtggacgacacgcagttcgtgtggttcgacagcgacgccgcgagtccgaggaaggagccgcggacgccatggatagagcaggaggggcc-ggagtattgggaccgagagacacagatctccaagaccaacacacagacttac-cgagagagcctgcggaacctgcgcggctactacaaccagagcgaggccg-"/>
<sequence id="seq_Patr-B_22:06:01:01"	taxon="Patr-B_22:06:01:01"	totalcount="4"	value="gctcccactccatgaagtatttctacaccgcc-gtgtcccggcccggccgcggggag-cc------ccgcttcatcaccgtgggctacgtggacgacacgcagttcgtgtggttcgacagcgacgccgcgagtccgaggaaggagccgcggacgccatggatagagcaggaggggcc-ggagtattgggaccgagagacacagatctccaagaccaacacacagacttac-cgagagagcctgcggaacctgcgcggctactacaaccagagcgaggacg-"/>
<sequence id="seq_Patr-B_23:07:01:01"	taxon="Patr-B_23:07:01:01"	totalcount="4"	value="gctcccactccatgaagtatttctacaccgcc-gtgtcccggcccggccgcggggag-cc------ccgcttcatcaccgtgggctacgtggacgacacgcagttcgtgtggttcgacagcgacgccgcgagtccgaggaaggagccgcggacgccatggatagagcaggaggggcc-ggagtattgggaccgagagacacagatctccaagaccaacgcacagacttac-cgagagaacctgcggatcgcgctccgctactacaaccagagcgaggccg-"/>
<sequence id="seq_Patr-B_30:02:01:01"	taxon="Patr-B_30:02:01:01"	totalcount="4"	value="gctcccactccatgaagtatttctacaccgcc-gtgtcccggcccggccgcggggag-cc------ccgcttcatcaccgtgggctacgtggacgacacgcagttcgtgtggttcgacagcgacgccgcgagtccgaggaaggagccgcggacgccatggatagagcaggaggggcc-ggagtattgggaccgagagacacagatctccaagaccaacgcacagacttac-cgagagaacctgcggatcgcgctccgctactacaaccagagcgaggccg-"/>
<sequence id="seq_Patr-B_34:01"	taxon="Patr-B_34:01"	totalcount="4"	value="gctcccactccatgaagtatttctacaccgcc-gtgtcccggcccggccgcggggag-cc------ccgcttcatcaccgtgggctacgtggacgacacgcagttcgtgtggttcgacagcgacgccgcgagtccgaggaaggagccgcggacgccatggatagagcaggaggggcc-ggagtattgggaccgagagacacagatctccaagaccaacacacagacttac-cgagagaacctgcggatcgcgctccgctactacaaccagagcgaggccg-"/>
<sequence id="seq_Patr-B_24:01:01:01"	taxon="Patr-B_24:01:01:01"	totalcount="4"	value="gctcccactccatgaagtatttctacaccgcc-gtgtcccggcccggccgcggggag-cc------ccgcttcatcaccgtgggctacgtggacgacacgcagttcgtgtggttcgacagcgacgccgcgagtccgaggaaggagccgcggacgccatggatagagcaggaggggcc-ggagtattgggaccgagagacacagatctccaagaccaacgcacagactgac-cgagagaacctgcggaccctgctccgctactacaaccagagcgaggccg-"/>
<sequence id="seq_Patr-B_16:02"	taxon="Patr-B_16:02"	totalcount="4"	value="gctcccactccatgaagtatttctacaccgcc-gtgtcccggcccggccgcggggag-cc------ccgcttcatcaccgtgggctacgtggacgacacgcagttcgtgtggttcgacagcgacgccgcgagtccgaggaaggagccgcggacgccatggatagagcaggaggggcc-ggagtattgggaccgagagacacagatctccaagaccaacgcacagactgac-cgagagagcctgcggaacctgctccgctactacaaccagagcgaggccg-"/>
<sequence id="seq_Patr-B_16:01:01"	taxon="Patr-B_16:01:01"	totalcount="4"	value="gctcccactccatgaagtatttctacaccgcc-gtgtcccggcccggccgcggggag-cc------ccgcttcatcaccgtgggctacgtggacgacacgcagttcgtgtggttcgacagcgacgccgcgagtccgaggaaggagccgcggacgccatggatagagcaggaggggcc-ggagtattgggaccgagagacacagatctccaagaccaacgcacagactgac-cgagtgagcctgcggaacctgctccgctactacaaccagagcgaggccg-"/>
<sequence id="seq_Papa-B_11:01"	taxon="Papa-B_11:01"	totalcount="4"	value="gctcccactccatgaggtatttcgacaccgcc-gtgtcccggcccggccgcggggag-cc------ccgcttcatcaccgtgggctacgtggacgacacccagttcgtgaggttcgacagcgacgccgcgagtccgagagaggagccgcgggcgccgtggatggagcaggaggggcc-tgagtattgggaccggaacacacagatctgcaaggcccaggcacagactgac-cgagagagcctgcggaacctgcgcggctactacaaccagagcgaggccg-"/>
<sequence id="seq_Patr-B_38:02:01:01"	taxon="Patr-B_38:02:01:01"	totalcount="4"	value="gctcccactccatgaagtatttctacaccgcc-gtgtcccggcccggccgcggggag-cc------ccgcttcatctcagtgggctacgtggacgacacgcagttcgtgaggttcgacagcgacgccgcgagtccgagagaggagccgcgggcgccatggatagagcaggaggggcc-ggagtattgggaccgagagacacagatctccaagaccaacgcacagactgac-cgagagagcctgcggaacctgcgcggctactacaaccagagcgaggccg-"/>
<sequence id="seq_Patr-B_05:01:01:01"	taxon="Patr-B_05:01:01:01"	totalcount="4"	value="gctcccactccatgaagtatttctacaccgcc-gtgtcccggcccggccgcggggag-cc------ccgcttcatctcagtgggctacgtggacgacacgcagttcgtgtggttcgacagcgacgccgcgagtccgagagaggagccgcgggcgccatggatagagcaggaggggcc-ggagtattgggaccgagagacacagatctccaagaccaacgcacagacttac-cgagagagcctgcggaacctgcgcggctactacaaccagagcgaggccg-"/>
<sequence id="seq_Patr-B_02:01"	taxon="Patr-B_02:01"	totalcount="4"	value="gctcccactccatgaagtatttctacaccgcc-gtgtcccggcccggccgcggggag-cc------ccgcttcatctcagtgggctacgtggacgacacgcagttcgtgtggttcgacagcgacgccgcgagtccgagagaggagccgcgggcgccatggatagagcaggaggggcc-ggagtattgggaccgagagacacagatctccaagaccaacgcacagacttac-cgagagagcctgcggaacctgcgcggctactacaaccagagcgaggccg-"/>
<sequence id="seq_Hosa-B_08:12:01"	taxon="Hosa-B_08:12:01"	totalcount="4"	value="gctcccactccatgaggtatttcgacaccgcc-atgtcccggcccggccgcggggag-cc------ccgcttcatctcagtgggctacgtggacgacacgcagttcgtgaggttcgacagcgacgccgcgagtccgagagaggagccgcgggcgccgtggatagagcaggaggggcc-ggagtattgggaccggaacacacagatcttcaagaccaacacacagactgac-cgagagagcctgcggaacctgcgcggctactacaaccagagcgaggccg-"/>
<sequence id="seq_Hosa-B_08:01:01:01"	taxon="Hosa-B_08:01:01:01"	totalcount="4"	value="gctcccactccatgaggtatttcgacaccgcc-atgtcccggcccggccgcggggag-cc------ccgcttcatctcagtgggctacgtggacgacacgcagttcgtgaggttcgacagcgacgccgcgagtccgagagaggagccgcgggcgccgtggatagagcaggaggggcc-ggagtattgggaccggaacacacagatcttcaagaccaacacacagactgac-cgagagagcctgcggaacctgcgcggctactacaaccagagcgaggccg-"/>
<sequence id="seq_Hosa-B_15:18:01:01"	taxon="Hosa-B_15:18:01:01"	totalcount="4"	value="gctcccactccatgaggtatttctacaccgcc-atgtcccggcccggccgcggggag-cc------ccgcttcatctcagtgggctacgtggacgacacgcagttcgtgaggttcgacagcgacgccgcgagtccgagagaggagccgcgggcgccgtggatagagcaggaggggcc-ggagtattgggaccggaacacacagatctgcaagaccaacacacagacttac-cgagagagcctgcggaacctgcgcggctactacaaccagagcgaggccg-"/>
<sequence id="seq_Hosa-B_15:03:01:01"	taxon="Hosa-B_15:03:01:01"	totalcount="4"	value="gctcccactccatgaggtatttctacaccgcc-atgtcccggcccggccgcggggag-cc------ccgcttcatctcagtgggctacgtggacgacacgcagttcgtgaggttcgacagcgacgccgcgagtccgagagaggagccgcgggcgccgtggatagagcaggaggggcc-ggagtattgggaccgggagacacagatctccaagaccaacacacagacttac-cgagagagcctgcggaacctgcgcggctactacaaccagagcgaggccg-"/>
<sequence id="seq_Hosa-B_48:02:01"	taxon="Hosa-B_48:02:01"	totalcount="4"	value="gctcccactccatgaggtatttctacacctcc-gtgtcccggcccggccgcggggag-cc------ccgcttcatctcagtgggctacgtggacgacacccagttcgtgaggttcgacagcgacgccgcgagtccgagagaggagccgcgggcgccgtggatagagcaggaggggcc-ggagtattgggaccgggagacacagatctccaagaccaacacacagacttac-cgagagagcctgcggaacctgcgcggctactacaaccagagcgaggccg-"/>
<sequence id="seq_Hosa-B_48:01:01:01"	taxon="Hosa-B_48:01:01:01"	totalcount="4"	value="gctcccactccatgaggtatttctacacctcc-gtgtcccggcccggccgcggggag-cc------ccgcttcatctcagtgggctacgtggacgacacccagttcgtgaggttcgacagcgacgccgcgagtccgagagaggagccgcgggcgccgtggatagagcaggaggggcc-ggagtattgggaccgggagacacagatctccaagaccaacacacagacttac-cgagagagcctgcggaacctgcgcggctactacaaccagagcgaggccg-"/>
<sequence id="seq_Hosa-B_39:02:01:01"	taxon="Hosa-B_39:02:01:01"	totalcount="4"	value="gctcccactccatgaggtatttctacacctcc-gtgtcccggcccggccgcggggag-cc------ccgcttcatctcagtgggctacgtggacgacacgcagttcgtgaggttcgacagcgacgccgcgagtccgagagaggagccgcgggcgccgtggatagagcaggaggggcc-ggaatattgggaccgggagacacagatctccaagaccaacacacagactgac-cgagagagcctgcggaacctgcgcggctactacaaccagagcgaggccg-"/>
<sequence id="seq_Hosa-B_39:10:01"	taxon="Hosa-B_39:10:01"	totalcount="4"	value="gctcccactccatgaggtatttctacacctcc-gtgtcccggcccggccgcggggag-cc------ccgcttcatctcagtgggctacgtggacgacacgcagttcgtgaggttcgacagcgacgccgcgagtccgagagaggagccgcgggcgccgtggatagagcaggaggggcc-ggagtattgggaccggaacacacagatctacaagaccaacacacagactgac-cgagagagcctgcggaacctgcgcggctactacaaccagagcgaggccg-"/>
<sequence id="seq_Hosa-B_14:13"	taxon="Hosa-B_14:13"	totalcount="4"	value="gctcccactccatgaggtatttctacaccgcc-gtgtcccggcccggccgcggggag-cc------ccgcttcatctcagtgggctacgtggacgacacgcagttcgtgaggttcgacagcgacgccgcgagtccgagagaggagccgcgggcgccgtggatagagcaggaggggcc-ggaatattgggaccggaacacacagatctgcaagaccaacacacagactgac-cgagagagcctgcggaacctgcgcggctactacaaccagagcgaggccg-"/>
<sequence id="seq_Hosa-B_14:02:01:01"	taxon="Hosa-B_14:02:01:01"	totalcount="4"	value="gctcccactccatgaggtatttctacaccgcc-gtgtcccggcccggccgcggggag-cc------ccgcttcatctcagtgggctacgtggacgacacgcagttcgtgaggttcgacagcgacgccgcgagtccgagagaggagccgcgggcgccgtggatagagcaggaggggcc-ggaatattgggaccggaacacacagatctgcaagaccaacacacagactgac-cgagagagcctgcggaacctgcgcggctactacaaccagagcgaggccg-"/>
<sequence id="seq_Hosa-B_39:05:01:01"	taxon="Hosa-B_39:05:01:01"	totalcount="4"	value="gctcccactccatgaggtatttctacacctcc-gtgtcccggcccggccgcggggag-cc------ccgcttcatctcagtgggctacgtggacgacacgcagttcgtgaggttcgacagcgacgccgcgagtccgagagaggagccgcgggcgccgtggatagagcaggaggggcc-ggaatattgggaccggaacacacagatctgcaagaccaacacacagacttac-cgagagagcctgcggaacctgcgcggctactacaaccagagcgaggccg-"/>
<sequence id="seq_Hosa-B_39:06:01:01"	taxon="Hosa-B_39:06:01:01"	totalcount="4"	value="gctcccactccatgaggtatttctacacctcc-gtgtcccggcccggccgcggggag-cc------ccgcttcatctcagtgggctacgtggacgacacgcagttcgtgaggttcgacagcgacgccgcgagtccgagagaggagccgcgggcgccgtggatagagcaggaggggcc-ggaatattgggaccggaacacacagatctgcaagaccaacacacagactgac-cgagagagcctgcggaacctgcgcggctactacaaccagagcgaggccg-"/>
<sequence id="seq_Hosa-B_14:01:01:01"	taxon="Hosa-B_14:01:01:01"	totalcount="4"	value="gctcccactccatgaggtatttctacacctcc-gtgtcccggcccggccgcggggag-cc------ccgcttcatctcagtgggctacgtggacgacacgcagttcgtgaggttcgacagcgacgccgcgagtccgagagaggagccgcgggcgccgtggatagagcaggaggggcc-ggaatattgggaccggaacacacagatctgcaagaccaacacacagactgac-cgagagagcctgcggaacctgcgcggctactacaaccagagcgaggccg-"/>
<sequence id="seq_Hosa-B_39:03:01:01"	taxon="Hosa-B_39:03:01:01"	totalcount="4"	value="gctcccactccatgaggtatttctacacctcc-gtgtcccggcccggccgcggggag-cc------ccgcttcatctcagtgggctacgtggacgacacgcagttcgtgaggttcgacagcgacgccgcgagtccgagagaggagccgcgggcgccgtggatagagcaggaggggcc-ggaatattgggaccggaacacacagatctgcaagaccaacacacagactgac-cgagagagcctgcggaacctgcgcggctactacaaccagagcgaggccg-"/>
<sequence id="seq_Hosa-B_39:01:01:01"	taxon="Hosa-B_39:01:01:01"	totalcount="4"	value="gctcccactccatgaggtatttctacacctcc-gtgtcccggcccggccgcggggag-cc------ccgcttcatctcagtgggctacgtggacgacacgcagttcgtgaggttcgacagcgacgccgcgagtccgagagaggagccgcgggcgccgtggatagagcaggaggggcc-ggaatattgggaccggaacacacagatctgcaagaccaacacacagactgac-cgagagagcctgcggaacctgcgcggctactacaaccagagcgaggccg-"/>
<sequence id="seq_Patr-B_12:03:01:01"	taxon="Patr-B_12:03:01:01"	totalcount="4"	value="gctcccactccatgaggtatttctacacctcc-gtgtcccggcccggccgcggggag-cc------ccgcttcatctcagtgggctacgtggacgacacgcagttcgtgaggttcgacagcgacgccgcgagtccgagagaggagccgcgggcgccgtggatggagcaggaggggcc-tgagtattgggaccggaacacacagatctacaaggcctccgcacagactgac-cgagggagcctggggaacctgcgcggctactacaaccagagcgaggccg-"/>
<sequence id="seq_Patr-B_28:01"	taxon="Patr-B_28:01"	totalcount="4"	value="gctcccactccatgaggtatttctacacctcc-gtgtcccggcccggccgcggggag-cc------ccgcttcatcaccgtgggctacgtggacgacacgcagttcgtgaggttcgacagcgacgccgcgagtccgagagaggagccgcgggcgccgtggatggagcaggaggggcc-tgagtattgggaccggaacacacagatcttcaaggcccaggcacagactgac-cgagtgggcctggggaacctgcgcggctactacaaccagagcgaggccg-"/>
<sequence id="seq_Papa-B_10:01"	taxon="Papa-B_10:01"	totalcount="4"	value="gctcccactccatgaggtatttcgacacctcc-gtgtcccggcccggccgcggggag-cc------ccgcttcatctcagtgggctacgtggacgacacgcagttcgtgaggttcgacagcgacgccgcgagtccgagagaggagccgcgggcgccgtggatggagcaggaggggcc-tgagtattgggaccggaacacacagatctgcaaggcccaggcacagacttac-cgagagagcctggggaacctgcgcggctactacaaccagagcgaggccg-"/>
<sequence id="seq_Patr-B_11:03:01:01"	taxon="Patr-B_11:03:01:01"	totalcount="4"	value="gctcccactccatgaggtatttctacacctcc-gtgtcccggcccggccgcggggag-cc------ccgcttcatctcagtgggctacgtggacgacacgcagttcgtgaggttcgacagcgacgccgcgagtccgagagaggagccgcgggcgccgtggatggagcaggaggggcc-tgagtattgggaccggaacacacagatctacaaggcccaggcacagactgac-cgagtgggcctggggaacctgcgcggctactacaaccagagcgaggccg-"/>
<sequence id="seq_Papa-B_09:01:01:01"	taxon="Papa-B_09:01:01:01"	totalcount="4"	value="gctcccactccatgaggtatttctacacctcc-gtgtcccggcccggccgcggggag-cc------ccgcttcatctcagtgggctacgtggacgacacgcagttcgtgaggttcgacagcgacgccgcgagtccgagagaggagccgcgggcgccgtggatggagcaggaggggcc-tgagtattgggaccggaacacacagatctacaaggcccaggcacagactgac-cgagtgggcctggggaacctgcgcggctactacaaccagagcgaggccg-"/>
<sequence id="seq_Patr-B_11:04:01:01"	taxon="Patr-B_11:04:01:01"	totalcount="4"	value="gctcccactccatgaggtatttctacacctcc-gtgtcccggcccggccgcggggag-cc------ccgcttcatctcagtgggctacgtggacgacacgcagttcgtgaggttcgacagcgacgccgcgagtccgagagaggagccgcgggcgccgtggatggagcaggaggggcc-tgagtattgggaccggaacacacagatctacaaggcccaggcacagactgac-cgagtgagcctggggaacctgcgcggctactacaaccagagcgaggccg-"/>
<sequence id="seq_Patr-B_13:01:01:01"	taxon="Patr-B_13:01:01:01"	totalcount="4"	value="gctcccactccatgaggtatttctacacctcc-gtgtcccggcccggccgcggggag-cc------ccgcttcatctcagtgggctacgtggacgacacgcagttcgtgaggttcgacagcgacgccgcgagtccgagagaggagccgcgggcgccgtggatggagcaggaggggcc-tgagtattgggaccggaacacacagatctacaaggcccaggcacagactgac-cgagtgagcctggggaacctgcgcggctactacaaccagagcgaggccg-"/>
<sequence id="seq_Papa-B_06"	taxon="Papa-B_06"	totalcount="4"	value="gctcccactccatgaggtatttctacacctcc-gtgtcccggcccggccgcggggag-cc------ccgcttcatctcagtgggctacgtggacgacacgcagttcgtgaggttcgacagcgacgccgcgagtccgagagaggagccgcgggcgccgtggatggagcaggaggggcc-tgagtattgggaccggaacacacagatctgcaaggcccaggcacagactgac-cgagtgagcctggggaacctgcgcggctactacaaccagagcgaggccg-"/>
<sequence id="seq_Papa-B_08:01:01:01"	taxon="Papa-B_08:01:01:01"	totalcount="4"	value="gctcccactccatgaggtatttctacacctcc-gtgtcccggcccggccgcggggag-cc------ccgcttcatctcagtgggctacgtggacgacacgcagttcgtgaggttcgacagcgacgccgcgagtccgagagaggagccgcgggcgccgtggatggagcaggaggggcc-tgagtattgggaccggaacacacagatctgcaaggcccaggcacagactgac-cgagggagcctggggaacctgcgcggctactacaaccagagcgaggccg-"/>
<sequence id="seq_Papa-B_01:02:01:01"	taxon="Papa-B_01:02:01:01"	totalcount="4"	value="gctcccactccatgaggtatttctacacctcc-gtgtcccggcccggccgcggggag-cc------ccgcttcatctcagtgggctacgtggacgacacgcagttcgtgaggttcgacagcgacgccgcgagtccgagagaggagccgcgggcgccgtggatggagcaggaggggcc-tgagtattgggaccggaacacacagatctacaaggcccaggcacagactgac-cgagagagcctggggaacctgcgcggctactacaaccagagcgaggccg-"/>
<sequence id="seq_Papa-B_04:01"	taxon="Papa-B_04:01"	totalcount="4"	value="gctcccactccatgaggtatttctacacctcc-gtgtcccggcccggccgcggggag-cc------ccgcttcatctcagtgggctacgtggacgacacgcagttcgtgaggttcgacagcgacgccgcgagtccgagagaggagccgcgggcgccgtggatggagcaggaggggcc-tgagtattgggaccggaacacacagatctacaaggcccaggcacagactgac-cgagagagcctggggaacctgcgcggctactacaaccagagcgaggccg-"/>
<sequence id="seq_Papa-B_01:03:01:01"	taxon="Papa-B_01:03:01:01"	totalcount="4"	value="gctcccactccatgaggtatttctacacctcc-gtgtcccggcccggccgcggggag-cc------ccgcttcatctcagtgggctacgtggacgacacgcagttcgtgaggttcgacagcgacgccgcgagtccgagagaggagccgcgggcgccgtggatggagcaggaggggcc-tgagtattgggaccggaacacacagatctgcaaggcccaggcacagactgac-cgagagagcctggggaacctgcgcggctactacaaccagagcgaggccg-"/>
<sequence id="seq_Hosa-B_82:02:01:01"	taxon="Hosa-B_82:02:01:01"	totalcount="4"	value="gctcccactccatgaggtatttctacaccgct-atgtcccggcccggccgcggggag-cc------ccgcttcatctcagtgggctacgtggacgacacgcagttcgtgaggttcgacagcgacgccgcgagtccgagagaggagccgcgggcgccgtggatagagcaggaggggcc-ggagtattgggaccggaacacacagatctacaaggcccaggcacagactgac-cgagagagcctgcggaacctgcgcggctactacaaccagagcgaggccg-"/>
<sequence id="seq_Hosa-B_82:01:01:01"	taxon="Hosa-B_82:01:01:01"	totalcount="4"	value="gctcccactccatgaggtatttctacaccgct-atgtcccggcccggccgcggggag-cc------ccgcttcatctcagtgggctacgtggacgacacgcagttcgtgaggttcgacagcgacgccgcgagtccgagagaggagccgcgggcgccgtggatagagcaggaggggcc-ggagtattgggaccggaacacacagatctacaaggcccaggcacagactgac-cgagagagcctgcggaacctgcgcggctactacaaccagagcgaggccg-"/>
<sequence id="seq_Hosa-B_56:04:01:01"	taxon="Hosa-B_56:04:01:01"	totalcount="4"	value="gctcccactccatgaggtatttctacaccgcc-atgtcccggcccggccgcggggag-cc------ccgcttcatcgcagtgggctacgtggacgacacgcagttcgtgaggttcgacagcgacgccgcgagtccgagagaggagccgcgggcgccgtggatagagcaggaggggcc-ggagtattgggaccggaacacacagatctacaaggcccaggcacagactgac-cgagagagcctgcggaacctgcgcggctactacaaccagagcgaggccg-"/>
<sequence id="seq_Hosa-B_55:01:01:01"	taxon="Hosa-B_55:01:01:01"	totalcount="4"	value="gctcccactccatgaggtatttctacaccgcc-atgtcccggcccggccgcggggag-cc------ccgcttcatcgcagtgggctacgtggacgacacgcagttcgtgaggttcgacagcgacgccgcgagtccgagagaggagccgcgggcgccgtggatagagcaggaggggcc-ggagtattgggaccggaacacacagatctacaaggcccaggcacagactgac-cgagagagcctgcggaacctgcgcggctactacaaccagagcgaggccg-"/>
<sequence id="seq_Hosa-B_56:01:01:01"	taxon="Hosa-B_56:01:01:01"	totalcount="4"	value="gctcccactccatgaggtatttctacaccgcc-atgtcccggcccggccgcggggag-cc------ccgcttcatcgcagtgggctacgtggacgacacgcagttcgtgaggttcgacagcgacgccgcgagtccgagagaggagccgcgggcgccgtggatagagcaggaggggcc-ggagtattgggaccggaacacacagatctacaaggcccaggcacagactgac-cgagagagcctgcggaacctgcgcggctactacaaccagagcgaggccg-"/>
<sequence id="seq_Hosa-B_55:02:01:01"	taxon="Hosa-B_55:02:01:01"	totalcount="4"	value="gctcccactccatgaggtatttctacaccgcc-atgtcccggcccggccgcggggag-cc------ccgcttcatcgcagtgggctacgtggacgacacgcagttcgtgaggttcgacagcgacgccgcgagtccgagagaggagccgcgggcgccgtggatagagcaggaggggcc-ggagtattgggaccggaacacacagatctacaaggcccaggcacagactgac-cgagagagcctgcggaacctgcgcggctactacaaccagagcgaggccg-"/>
<sequence id="seq_Hosa-B_83:01"	taxon="Hosa-B_83:01"	totalcount="4"	value="gctcccactccatgaggtatttctacaccgcc-atgtcccggcccggccgcggggag-cc------ccgcttcatctcagtgggctacgtggacgacacccagttcgtgaggttcgacagcgacgccgcgagtccgagagaggagccgcgggcgccgtggatagagcaggaggggcc-ggagtattgggaccggaacacacagatctacaaggcccaggcacagactgac-cgagagagcctgcggaacctgcgcggctactacaaccagagcgaggccg-"/>
<sequence id="seq_Hosa-B_67:01:01"	taxon="Hosa-B_67:01:01"	totalcount="4"	value="gctcccactccatgaggtatttctacacctcc-gtgtcccggcccggccgcggggag-cc------ccgcttcatctcagtgggctacgtggacgacacgcagttcgtgaggttcgacagcgacgccgcgagtccgagagaggagccgcgggcgccgtggatagagcaggaggggcc-ggaatattgggaccggaacacacagatctacaaggcccaggcacagactgac-cgagagagcctgcggaacctgcgcggctactacaaccagagcgaggccg-"/>
<sequence id="seq_Hosa-B_42:01:01:01"	taxon="Hosa-B_42:01:01:01"	totalcount="4"	value="gctcccactccatgaggtatttctacacctcc-gtgtcccggcccggccgcggggag-cc------ccgcttcatctcagtgggctacgtggacgacacccagttcgtgaggttcgacagcgacgccgcgagtccgagagaggagccgcgggcgccgtggatagagcaggaggggcc-ggagtattgggaccggaacacacagatctacaaggcccaggcacagactgac-cgagagagcctgcggaacctgcgcggctactacaaccagagcgaggccg-"/>
<sequence id="seq_Hosa-B_81:01:01:01"	taxon="Hosa-B_81:01:01:01"	totalcount="4"	value="gctcccactccatgaggtatttctacacctcc-gtgtcccggcccggccgcggggag-cc------ccgcttcatctcagtgggctacgtggacgacacccagttcgtgaggttcgacagcgacgccgcgagtccgagagaggagccgcgggcgccgtggatagagcaggaggggcc-ggagtattgggaccggaacacacagatctacaaggcccaggcacagactgac-cgagagagcctgcggaacctgcgcggctactacaaccagagcgaggccg-"/>
<sequence id="seq_Hosa-B_07:02:01:01"	taxon="Hosa-B_07:02:01:01"	totalcount="4"	value="gctcccactccatgaggtatttctacacctcc-gtgtcccggcccggccgcggggag-cc------ccgcttcatctcagtgggctacgtggacgacacccagttcgtgaggttcgacagcgacgccgcgagtccgagagaggagccgcgggcgccgtggatagagcaggaggggcc-ggagtattgggaccggaacacacagatctacaaggcccaggcacagactgac-cgagagagcctgcggaacctgcgcggctactacaaccagagcgaggccg-"/>
<sequence id="seq_Hosa-B_81:02:01"	taxon="Hosa-B_81:02:01"	totalcount="4"	value="gctcccactccatgaggtatttctacacctcc-gtgtcccggcccggccgcggggag-cc------ccgcttcatctcagtgggctacgtggacgacacccagttcgtgaggttcgacagcgacgccgcgagtccgagagaggagccgcgggcgccgtggatagagcaggaggggcc-ggagtattgggaccggaacacacagatctacaaggcccaggcacagactgac-cgagagagcctgcggaacctgcgcggctactacaaccagagcgaggccg-"/>
<sequence id="seq_Hosa-B_42:02:01:01"	taxon="Hosa-B_42:02:01:01"	totalcount="4"	value="gctcccactccatgaggtatttccacacctcc-gtgtcccggcccggccgcggggag-cc------ccgcttcatctcagtgggctacgtggacgacacccagttcgtgaggttcgacagcgacgccgcgagtccgagagaggagccgcgggcgccgtggatagagcaggaggggcc-ggagtattgggaccggaacacacagatctacaaggcccaggcacagactgac-cgagagagcctgcggaacctgcgcggctactacaaccagagcgaggccg-"/>
<sequence id="seq_Hosa-B_54:01:01:01"	taxon="Hosa-B_54:01:01:01"	totalcount="4"	value="gctcccactccatgaggtatttctacaccgcc-atgtcccggcccggccgcggggag-cc------ccgcttcatcgcagtgggctacgtggacgacacgcagttcgtgcggttcgacagcgacgccgcgagtccgagaggggagccgcgggcgccgtgggtggagcaggaggggcc-ggagtattgggaccggaacacacagatctacaaggcccaggcacagactgac-cgagagagcctgcggaacctgcgcggctactacaaccagagcgaggccg-"/>
<sequence id="seq_Hosa-B_54:02"	taxon="Hosa-B_54:02"	totalcount="4"	value="gctcccactccatgaggtatttccacacctcc-gtgtcccggcccggccgcggggag-cc------ccgcttcatcgcagtgggctacgtggacgacacgcagttcgtgcggttcgacagcgacgccgcgagtccgagaggggagccgcgggcgccgtgggtggagcaggaggggcc-ggagtattgggaccggaacacacagatctacaaggcccaggcacagactgac-cgagagagcctgcggaacctgcgcggctactacaaccagagcgaggccg-"/>
<sequence id="seq_Paan-B_01:01"	taxon="Paan-B_01:01"	totalcount="4"	value="gctcccactccatgaggtatttcaccaccgcc-ctgtcccggcccggccgctgggag-cc------ccgcttcatcgccgtgggctacgtggacgacacgcagttcgtgcggttcgacagcgacgccgcgagtccgaggatggagccgcgggcgcggtggatagagcaggaggggcc-ggagtattgggaggagcagacacggagagccaagggccacgcacagactgac-ctagggagcctgaggatcctgcgcggctactacaaccagagcgaggccg-"/>
<sequence id="seq_Atfu-B_01:01"	taxon="Atfu-B_01:01"	totalcount="4"	value="gctcccactccctgaggtatttctacacctcc-gtgtcccggcccggccgcggggag-cc------ccgcttcatcatcgtgggctacgtggacgacacgcagttcgtgcggttcgacagcgacgccgcgagtccgaggttggagccgcgggcgccgtggatggagcaggaggggcc-ggagtattgggaggaggagacacggacagccaaggcccaggcacagactgag-cgagtgaacctgcagatcctgcgcggctactacaaccagagcgaggccg-"/>
<sequence id="seq_Atbe-B_01"	taxon="Atbe-B_01"	totalcount="4"	value="gctcccactccatgaggtatttctacacctcc-gtgtcccggcccgggcgcggggag-cc------ccgcttcatcgccgtgggctacgtggacgacacgcagttcgtgcggttcgacagcgacgccgcgattccgaggatggagccgcgggcgctgtggatggagcaggaggggcc-ggagtattgggaggagcagacacggagagtcaaggccgccgcacagactgac-cgagtggacctgcagaccctgcgcggctactacaaccagagcgaggccg-"/>
<sequence id="seq_Caja-G_07:01:01"	taxon="Caja-G_07:01:01"	totalcount="4"	value="gctcccactccatgaggtatttcagcaccgcc-gtgtcccggcccggccgcggggag-cc------ccgcttcatcatcgtgggctacgtggacgacacgcagttcgtgcggttcgacagcgacgccgcgaatccgaggatggagccgcgggcgccgtgggtggagcaggaggggcc-ggagtattgggaggagcagacacggagagccaaggccatcgcacagattgac-cgagtggacctgcggaccctccgcggctactacaaccagagcgacgccg-"/>
<sequence id="seq_Chpy-B_09:02"	taxon="Chpy-B_09:02"	totalcount="4"	value="gctcgcactccttgaggtatttccacaccgcc-gtgtcccggcccggccgctgggag-cc------ccacttcatctccgtgggctacgtggacgacacgcagttcctgcggttcgacagcgacgccgcgagtccgagagaggagccgcgggcgccgtggatggagcaggaggggcc-ggagtattgggaagagcagacacggaacgccgaggcccacgcacagactcac-cgagtaagcctgcggaacctgcgcggctactacaaccagagcgagtggg-"/>
<sequence id="seq_Mamu-I_01:01:01:01"	taxon="Mamu-I_01:01:01:01"	totalcount="4"	value="gctcgcactccttgaggtatttcggcaccaca-gtgtcccggcccggccgcggggag-cc------gcgcttcatcgccgtgggctacgtggacgacacgcagttcgtgcggttcgacagcgacgccgagagtccgaggatggagccgcgggcgccgtggatggagcaggaggggcc-ggagtattgggaagaggagacacggatcgccaaggcccgcgcacagactgag-cgagggaacctgcggaccgcgctccgctactacaaccagagcgaggcgg-"/>
<sequence id="seq_Ceat-I_01:01"	taxon="Ceat-I_01:01"	totalcount="4"	value="gctcgcactccttgaggtatttcggcaccaca-gtgtcccggcccggccgcggggag-cc------ccgcttcatcgccgtgggctacgtggacgacacgcagttcgtgcggttcgacagcgacgccgagagtccgaggatggagccgcgggcgccgtgggtggagcaggaggggcc-ggagtattgggaagaggagacacggatcgccaaggcccgcgcagagactgag-cgagggaccctgcggaccgcgctccgctactacaaccagagcgaggggg-"/>
<sequence id="seq_Maar-B_082:01"	taxon="Maar-B_082:01"	totalcount="4"	value="gctcgcactccttgaggtatttccacaccgcc-gtgtcccggcccggccgctgggag-cc------ccgcttcatctccgtgggctacgtggacgacacgcagttcgtgcggttcgacagcgacgccgagagtccgaggatggagccgcgggcgccgtggatggagcaggaggggcc-ggagtattgggaagagcagacacggatcgccaaggaggccgcacagactgag-cgagggaacctgcggaccctgcgcggctactacaaccagagcgaggggg-"/>
<sequence id="seq_Mamu-B_098:01:01:01"	taxon="Mamu-B_098:01:01:01"	totalcount="4"	value="gctcgcactccatgaggtatttcagcacctcc-gtgtcccggcccggccgcggggag-cc------gcgcttcatcgtcgtgggctacgtggacgacacgcagttcgtgcggttcgacagcgacgccgcgagtccgaagatggagccgcgggcgtcgtggatggagcaggaggggcc-ggagtattgggaagagcagacacggagagtcaaggacgccgcacagactttc-cgagtgagcctggggaacctgcgcggctactacaaccagagcgaggccg-"/>
<sequence id="seq_Mane-B20_01:01"	taxon="Mane-B20_01:01"	totalcount="4"	value="gctcgcactccttgaggtatttctacaccacc-gtgtcccggcccggccgcggggag-cc------ccgcttcatctacgtgggctacgtggacgacacgcagttcgtgcggttcgacagcgacgccgagagtccgaggatggagccgcgggcgccgtggatggagcaggaggggcc-ggagtattgggaagagcagacacggatcgccaaggagaccgcacagactttc-cgagtgagcctggggaacctgcgcggctactacaaccagagcgaggccg-"/>
<sequence id="seq_Mamu-B02Ps_01:01:01:01"	taxon="Mamu-B02Ps_01:01:01:01"	totalcount="4"	value="gctcgcactccatgaggtatttcggcaccgcc-gtgtcccggcccggccgcggggag-cc------ccgcttcatctacgtgggctacgtggacgacacgcagttcgtgcggttcgacagcgacgccgagagtccgaggatggagccgcgggcgccgtggatggagcaggaggggcc-ggagtattgggaagaggagacacggatcgccaaggagaccgcacagactttc-cgagtgagcctggggaacctgcgcggctactacaaccagagcgaggccg-"/></data>
<taxonset spec='beast.evolution.alignment.TaxonSet' id='taxa'>
<taxon spec="beast.evolution.alignment.Taxon" id="Caja-B1_01:01"/>
<taxon spec="beast.evolution.alignment.Taxon" id="Caja-B6_01:01"/>
<taxon spec="beast.evolution.alignment.Taxon" id="Caja-B7_01:01"/>
<taxon spec="beast.evolution.alignment.Taxon" id="Caja-B3_01:01"/>
<taxon spec="beast.evolution.alignment.Taxon" id="Mafa-V_01:04"/>
<taxon spec="beast.evolution.alignment.Taxon" id="Hosa-V_01:01:01:01"/>
<taxon spec="beast.evolution.alignment.Taxon" id="Mafa-B19Ps_01:01:01:01"/>
<taxon spec="beast.evolution.alignment.Taxon" id="Mamu-F_02:01"/>
<taxon spec="beast.evolution.alignment.Taxon" id="Hosa-F_01:01:01:01"/>
<taxon spec="beast.evolution.alignment.Taxon" id="Caja-B8_01:01Ps"/>
<taxon spec="beast.evolution.alignment.Taxon" id="Caja-B2_01:01Ps"/>
<taxon spec="beast.evolution.alignment.Taxon" id="Hosa-J_01:01:01:01"/>
<taxon spec="beast.evolution.alignment.Taxon" id="Mamu-J_01:01:01:01"/>
<taxon spec="beast.evolution.alignment.Taxon" id="Caja-B5_01:01Ps"/>
<taxon spec="beast.evolution.alignment.Taxon" id="Hosa-K_01:01:01:01"/>
<taxon spec="beast.evolution.alignment.Taxon" id="Caja-B9_01:01Ps"/>
<taxon spec="beast.evolution.alignment.Taxon" id="Caja-B4_01:01"/>
<taxon spec="beast.evolution.alignment.Taxon" id="Caja-F4_04:01"/>
<taxon spec="beast.evolution.alignment.Taxon" id="Mamu-A1_001:01:01:01"/>
<taxon spec="beast.evolution.alignment.Taxon" id="Casy-classI_NW_007260546.1:91244-94747"/>
<taxon spec="beast.evolution.alignment.Taxon" id="Mamu-B21Ps_01:01:01:01"/>
<taxon spec="beast.evolution.alignment.Taxon" id="Mamu-B10Ps_01:01:01:01"/>
<taxon spec="beast.evolution.alignment.Taxon" id="Mamu-B14Ps_175:01:01:01"/>
<taxon spec="beast.evolution.alignment.Taxon" id="Mamu-K_01:02:01:01"/>
<taxon spec="beast.evolution.alignment.Taxon" id="Hosa-L_01:01:01:01"/>
<taxon spec="beast.evolution.alignment.Taxon" id="Mafa-L_01:01"/>
<taxon spec="beast.evolution.alignment.Taxon" id="Mamu-B16_01:11:01:01"/>
<taxon spec="beast.evolution.alignment.Taxon" id="Mane-B12_01:01"/>
<taxon spec="beast.evolution.alignment.Taxon" id="Mamu-B22_01:01:01:01"/>
<taxon spec="beast.evolution.alignment.Taxon" id="Gogo-B_07:01"/>
<taxon spec="beast.evolution.alignment.Taxon" id="Gogo-B_07:02"/>
<taxon spec="beast.evolution.alignment.Taxon" id="Gogo-B_07:04"/>
<taxon spec="beast.evolution.alignment.Taxon" id="Leca-classI_NC_059129.1:41195708-41197898"/>
<taxon spec="beast.evolution.alignment.Taxon" id="Mamu-G_02:05:01:01"/>
<taxon spec="beast.evolution.alignment.Taxon" id="Pipi-B_01"/>
<taxon spec="beast.evolution.alignment.Taxon" id="Mamu-B17_01:10:01:01"/>
<taxon spec="beast.evolution.alignment.Taxon" id="Hymo-classI_NW_022611662.1:c29766494-29762545"/>
<taxon spec="beast.evolution.alignment.Taxon" id="Chpy-B_46:01"/>
<taxon spec="beast.evolution.alignment.Taxon" id="Chsa-B_01:01"/>
<taxon spec="beast.evolution.alignment.Taxon" id="Paha-B_12:01"/>
<taxon spec="beast.evolution.alignment.Taxon" id="Ceat-B_02:01"/>
<taxon spec="beast.evolution.alignment.Taxon" id="Math-B_007:01"/>
<taxon spec="beast.evolution.alignment.Taxon" id="Cemi-B_03:01"/>
<taxon spec="beast.evolution.alignment.Taxon" id="Paha-B_30:01:01"/>
<taxon spec="beast.evolution.alignment.Taxon" id="Mamu-AG1_05:02:01:01"/>
<taxon spec="beast.evolution.alignment.Taxon" id="Hosa-G_01:01:01:01"/>
<taxon spec="beast.evolution.alignment.Taxon" id="Maas-B_030:01"/>
<taxon spec="beast.evolution.alignment.Taxon" id="Mamu-B11L_01:04:01:01"/>
<taxon spec="beast.evolution.alignment.Taxon" id="Caja-E_03:01:02"/>
<taxon spec="beast.evolution.alignment.Taxon" id="Hosa-E_01:01:01:01"/>
<taxon spec="beast.evolution.alignment.Taxon" id="Mamu-E_02:01:02"/>
<taxon spec="beast.evolution.alignment.Taxon" id="Malo-B_025:01"/>
<taxon spec="beast.evolution.alignment.Taxon" id="Hosa-A_01:01:01:01"/>
<taxon spec="beast.evolution.alignment.Taxon" id="Cemi-B_01:01"/>
<taxon spec="beast.evolution.alignment.Taxon" id="Mamu-B_001:01:01:01"/>
<taxon spec="beast.evolution.alignment.Taxon" id="Nole-classI_NC_044402.1:c52320979-52317632"/>
<taxon spec="beast.evolution.alignment.Taxon" id="Poab-B_03:01:01:01"/>
<taxon spec="beast.evolution.alignment.Taxon" id="Popy-B_03:03:01:01"/>
<taxon spec="beast.evolution.alignment.Taxon" id="Poab-B_03:02:01:01"/>
<taxon spec="beast.evolution.alignment.Taxon" id="Popy-B_03:01"/>
<taxon spec="beast.evolution.alignment.Taxon" id="Popy-B_03:02"/>
<taxon spec="beast.evolution.alignment.Taxon" id="Poab-B_10:01:01:01"/>
<taxon spec="beast.evolution.alignment.Taxon" id="Popy-B_10:01:01:01"/>
<taxon spec="beast.evolution.alignment.Taxon" id="Poab-B_06:01:01:01"/>
<taxon spec="beast.evolution.alignment.Taxon" id="Popy-B_06:01"/>
<taxon spec="beast.evolution.alignment.Taxon" id="Popy-B_07:01"/>
<taxon spec="beast.evolution.alignment.Taxon" id="Poab-B_07:01:01:01"/>
<taxon spec="beast.evolution.alignment.Taxon" id="Popy-B_11:01"/>
<taxon spec="beast.evolution.alignment.Taxon" id="Popy-B_08:02:01:01"/>
<taxon spec="beast.evolution.alignment.Taxon" id="Popy-B_08:01"/>
<taxon spec="beast.evolution.alignment.Taxon" id="Popy-B_08:03"/>
<taxon spec="beast.evolution.alignment.Taxon" id="Poab-B_08:02"/>
<taxon spec="beast.evolution.alignment.Taxon" id="Poab-B_08:01:01:01"/>
<taxon spec="beast.evolution.alignment.Taxon" id="Patr-B_17:01"/>
<taxon spec="beast.evolution.alignment.Taxon" id="Hosa-H_01:01:01:01"/>
<taxon spec="beast.evolution.alignment.Taxon" id="Gogo-B_03:01"/>
<taxon spec="beast.evolution.alignment.Taxon" id="Gogo-B_03:03"/>
<taxon spec="beast.evolution.alignment.Taxon" id="Gogo-B_12:01"/>
<taxon spec="beast.evolution.alignment.Taxon" id="Gogo-B_04:01:01:01"/>
<taxon spec="beast.evolution.alignment.Taxon" id="Gobe-B_13:01"/>
<taxon spec="beast.evolution.alignment.Taxon" id="Hosa-B_15:16:01:02"/>
<taxon spec="beast.evolution.alignment.Taxon" id="Hosa-B_57:05"/>
<taxon spec="beast.evolution.alignment.Taxon" id="Hosa-B_57:01:01:01"/>
<taxon spec="beast.evolution.alignment.Taxon" id="Hosa-B_57:02:01:01"/>
<taxon spec="beast.evolution.alignment.Taxon" id="Hosa-B_57:03:01:01"/>
<taxon spec="beast.evolution.alignment.Taxon" id="Hosa-B_58:01:01:01"/>
<taxon spec="beast.evolution.alignment.Taxon" id="Hosa-B_58:02:01:01"/>
<taxon spec="beast.evolution.alignment.Taxon" id="Patr-B_06:02:01:01"/>
<taxon spec="beast.evolution.alignment.Taxon" id="Patr-B_27:01"/>
<taxon spec="beast.evolution.alignment.Taxon" id="Patr-B_06:03:01:01"/>
<taxon spec="beast.evolution.alignment.Taxon" id="Patr-B_18:01:01:01"/>
<taxon spec="beast.evolution.alignment.Taxon" id="Patr-B_07:05:01:01"/>
<taxon spec="beast.evolution.alignment.Taxon" id="Patr-B_07:02:01:01"/>
<taxon spec="beast.evolution.alignment.Taxon" id="Patr-B_25:01"/>
<taxon spec="beast.evolution.alignment.Taxon" id="Patr-B_33:01:01:01"/>
<taxon spec="beast.evolution.alignment.Taxon" id="Patr-B_26:01"/>
<taxon spec="beast.evolution.alignment.Taxon" id="Patr-B_01:01:01:01"/>
<taxon spec="beast.evolution.alignment.Taxon" id="Patr-B_10:01"/>
<taxon spec="beast.evolution.alignment.Taxon" id="Patr-B_09:01:01:01"/>
<taxon spec="beast.evolution.alignment.Taxon" id="Patr-B_03:02:01:01"/>
<taxon spec="beast.evolution.alignment.Taxon" id="Patr-B_20:01:02:01"/>
<taxon spec="beast.evolution.alignment.Taxon" id="Poab-B_05:01:01:01"/>
<taxon spec="beast.evolution.alignment.Taxon" id="Popy-B_05:02"/>
<taxon spec="beast.evolution.alignment.Taxon" id="Popy-B_05:01"/>
<taxon spec="beast.evolution.alignment.Taxon" id="Popy-B_12:01"/>
<taxon spec="beast.evolution.alignment.Taxon" id="Popy-B_04:02:01:01"/>
<taxon spec="beast.evolution.alignment.Taxon" id="Poab-B_04:01:01:01"/>
<taxon spec="beast.evolution.alignment.Taxon" id="Popy-B_04:01"/>
<taxon spec="beast.evolution.alignment.Taxon" id="Popy-B_13:01"/>
<taxon spec="beast.evolution.alignment.Taxon" id="Poab-B_15:01:01:01"/>
<taxon spec="beast.evolution.alignment.Taxon" id="Popy-B_01"/>
<taxon spec="beast.evolution.alignment.Taxon" id="Poab-B_01:01:01:01"/>
<taxon spec="beast.evolution.alignment.Taxon" id="Popy-B_09:01"/>
<taxon spec="beast.evolution.alignment.Taxon" id="Poab-B_02:01:01:01"/>
<taxon spec="beast.evolution.alignment.Taxon" id="Popy-B_02"/>
<taxon spec="beast.evolution.alignment.Taxon" id="Hosa-B_67:02:01:01"/>
<taxon spec="beast.evolution.alignment.Taxon" id="Hosa-B_07:13"/>
<taxon spec="beast.evolution.alignment.Taxon" id="Hosa-C_01:02:01:01"/>
<taxon spec="beast.evolution.alignment.Taxon" id="Patr-B_36:01:01:01"/>
<taxon spec="beast.evolution.alignment.Taxon" id="Patr-B_37:01"/>
<taxon spec="beast.evolution.alignment.Taxon" id="Patr-B_29:01:01:01"/>
<taxon spec="beast.evolution.alignment.Taxon" id="Patr-B_14:01:01:01"/>
<taxon spec="beast.evolution.alignment.Taxon" id="Hosa-B_27:05:02:01"/>
<taxon spec="beast.evolution.alignment.Taxon" id="Hosa-B_27:07:01"/>
<taxon spec="beast.evolution.alignment.Taxon" id="Hosa-B_27:01"/>
<taxon spec="beast.evolution.alignment.Taxon" id="Patr-B_08:01"/>
<taxon spec="beast.evolution.alignment.Taxon" id="Patr-B_08:02"/>
<taxon spec="beast.evolution.alignment.Taxon" id="Patr-B_17:03"/>
<taxon spec="beast.evolution.alignment.Taxon" id="Papa-B_15:02:01:01"/>
<taxon spec="beast.evolution.alignment.Taxon" id="Papa-B_15:01:01:01"/>
<taxon spec="beast.evolution.alignment.Taxon" id="Papa-B_20:01"/>
<taxon spec="beast.evolution.alignment.Taxon" id="Papa-B_19:01:01:01"/>
<taxon spec="beast.evolution.alignment.Taxon" id="Papa-B_19:02:01:01"/>
<taxon spec="beast.evolution.alignment.Taxon" id="Papa-B_18:01"/>
<taxon spec="beast.evolution.alignment.Taxon" id="Papa-B_17:01:01:01"/>
<taxon spec="beast.evolution.alignment.Taxon" id="Papa-B_12:01"/>
<taxon spec="beast.evolution.alignment.Taxon" id="Papa-B_12:02"/>
<taxon spec="beast.evolution.alignment.Taxon" id="Papa-B_16:01:01:01"/>
<taxon spec="beast.evolution.alignment.Taxon" id="Hosa-B_46:01:01:01"/>
<taxon spec="beast.evolution.alignment.Taxon" id="Hosa-B_46:22"/>
<taxon spec="beast.evolution.alignment.Taxon" id="Nole-classI_NC_044402.1:c52410626-52407223"/>
<taxon spec="beast.evolution.alignment.Taxon" id="Hyla-B_01"/>
<taxon spec="beast.evolution.alignment.Taxon" id="Papa-B_22:01"/>
<taxon spec="beast.evolution.alignment.Taxon" id="Gogo-B_01:03"/>
<taxon spec="beast.evolution.alignment.Taxon" id="Gogo-B_01:01:01:01"/>
<taxon spec="beast.evolution.alignment.Taxon" id="Gogo-B_05:01"/>
<taxon spec="beast.evolution.alignment.Taxon" id="Gogo-B_05:02"/>
<taxon spec="beast.evolution.alignment.Taxon" id="Papa-B_14:01:01:01"/>
<taxon spec="beast.evolution.alignment.Taxon" id="Papa-B_13:01"/>
<taxon spec="beast.evolution.alignment.Taxon" id="Gogo-B_06:01"/>
<taxon spec="beast.evolution.alignment.Taxon" id="Patr-B_35:02:01:01"/>
<taxon spec="beast.evolution.alignment.Taxon" id="Popy-B_14:01:01:01"/>
<taxon spec="beast.evolution.alignment.Taxon" id="Hosa-B_18:01:01:01"/>
<taxon spec="beast.evolution.alignment.Taxon" id="Hosa-B_37:01:01:01"/>
<taxon spec="beast.evolution.alignment.Taxon" id="Hosa-B_37:02"/>
<taxon spec="beast.evolution.alignment.Taxon" id="Hosa-B_18:54"/>
<taxon spec="beast.evolution.alignment.Taxon" id="Hosa-B_59:01:01:01"/>
<taxon spec="beast.evolution.alignment.Taxon" id="Hosa-B_38:01:01:01"/>
<taxon spec="beast.evolution.alignment.Taxon" id="Hosa-B_38:02:01:01"/>
<taxon spec="beast.evolution.alignment.Taxon" id="Hosa-B_78:01:01:02"/>
<taxon spec="beast.evolution.alignment.Taxon" id="Hosa-B_35:02:01:01"/>
<taxon spec="beast.evolution.alignment.Taxon" id="Hosa-B_35:23"/>
<taxon spec="beast.evolution.alignment.Taxon" id="Hosa-B_78:02:01"/>
<taxon spec="beast.evolution.alignment.Taxon" id="Hosa-B_35:14:01"/>
<taxon spec="beast.evolution.alignment.Taxon" id="Hosa-B_35:03:01:01"/>
<taxon spec="beast.evolution.alignment.Taxon" id="Hosa-B_35:01:01:01"/>
<taxon spec="beast.evolution.alignment.Taxon" id="Hosa-B_35:04:01:01"/>
<taxon spec="beast.evolution.alignment.Taxon" id="Hosa-B_35:12:01:01"/>
<taxon spec="beast.evolution.alignment.Taxon" id="Hosa-B_15:01:01:01"/>
<taxon spec="beast.evolution.alignment.Taxon" id="Hosa-B_15:08:01:01"/>
<taxon spec="beast.evolution.alignment.Taxon" id="Hosa-B_15:02:01:01"/>
<taxon spec="beast.evolution.alignment.Taxon" id="Hosa-B_44:02:01:01"/>
<taxon spec="beast.evolution.alignment.Taxon" id="Hosa-B_44:27:01:01"/>
<taxon spec="beast.evolution.alignment.Taxon" id="Hosa-B_44:03:01:01"/>
<taxon spec="beast.evolution.alignment.Taxon" id="Hosa-B_49:01:01:01"/>
<taxon spec="beast.evolution.alignment.Taxon" id="Hosa-B_49:18:01"/>
<taxon spec="beast.evolution.alignment.Taxon" id="Hosa-B_45:02"/>
<taxon spec="beast.evolution.alignment.Taxon" id="Hosa-B_41:02:01:01"/>
<taxon spec="beast.evolution.alignment.Taxon" id="Hosa-B_50:02:01:01"/>
<taxon spec="beast.evolution.alignment.Taxon" id="Hosa-B_40:01:01"/>
<taxon spec="beast.evolution.alignment.Taxon" id="Hosa-B_41:01:01:01"/>
<taxon spec="beast.evolution.alignment.Taxon" id="Hosa-B_40:16:01:01"/>
<taxon spec="beast.evolution.alignment.Taxon" id="Hosa-B_50:01:01:01"/>
<taxon spec="beast.evolution.alignment.Taxon" id="Hosa-B_45:01:01:01"/>
<taxon spec="beast.evolution.alignment.Taxon" id="Hosa-B_40:11:01:01"/>
<taxon spec="beast.evolution.alignment.Taxon" id="Hosa-B_40:06:01:01"/>
<taxon spec="beast.evolution.alignment.Taxon" id="Hosa-B_40:02:01:01"/>
<taxon spec="beast.evolution.alignment.Taxon" id="Hosa-B_47:01:01:02"/>
<taxon spec="beast.evolution.alignment.Taxon" id="Hosa-B_47:03"/>
<taxon spec="beast.evolution.alignment.Taxon" id="Hosa-B_13:01:01:01"/>
<taxon spec="beast.evolution.alignment.Taxon" id="Hosa-B_13:02:01:01"/>
<taxon spec="beast.evolution.alignment.Taxon" id="Hosa-B_53:31"/>
<taxon spec="beast.evolution.alignment.Taxon" id="Hosa-B_51:01:01:01"/>
<taxon spec="beast.evolution.alignment.Taxon" id="Hosa-B_51:10"/>
<taxon spec="beast.evolution.alignment.Taxon" id="Hosa-B_51:02:01:01"/>
<taxon spec="beast.evolution.alignment.Taxon" id="Hosa-B_53:01:01:01"/>
<taxon spec="beast.evolution.alignment.Taxon" id="Hosa-B_15:24:01"/>
<taxon spec="beast.evolution.alignment.Taxon" id="Hosa-B_52:01:01:01"/>
<taxon spec="beast.evolution.alignment.Taxon" id="Hosa-B_52:04"/>
<taxon spec="beast.evolution.alignment.Taxon" id="Hosa-B_73:01:01:01"/>
<taxon spec="beast.evolution.alignment.Taxon" id="Patr-B_19:03:01:01"/>
<taxon spec="beast.evolution.alignment.Taxon" id="Patr-B_19:04:01:01"/>
<taxon spec="beast.evolution.alignment.Taxon" id="Papa-B_05"/>
<taxon spec="beast.evolution.alignment.Taxon" id="Papa-B_21:01"/>
<taxon spec="beast.evolution.alignment.Taxon" id="Papa-B_02:02:01:01"/>
<taxon spec="beast.evolution.alignment.Taxon" id="Papa-B_07:01:02:01"/>
<taxon spec="beast.evolution.alignment.Taxon" id="Papa-B_03"/>
<taxon spec="beast.evolution.alignment.Taxon" id="Patr-B_23:02:01:01"/>
<taxon spec="beast.evolution.alignment.Taxon" id="Patr-B_40:02:01:01"/>
<taxon spec="beast.evolution.alignment.Taxon" id="Patr-B_40:01:01:01"/>
<taxon spec="beast.evolution.alignment.Taxon" id="Gogo-B_02:01"/>
<taxon spec="beast.evolution.alignment.Taxon" id="Patr-B_21:01:01:01"/>
<taxon spec="beast.evolution.alignment.Taxon" id="Patr-B_21:02:01:01"/>
<taxon spec="beast.evolution.alignment.Taxon" id="Patr-B_04:02:01:01"/>
<taxon spec="beast.evolution.alignment.Taxon" id="Patr-B_39:01"/>
<taxon spec="beast.evolution.alignment.Taxon" id="Patr-B_22:04:01:01"/>
<taxon spec="beast.evolution.alignment.Taxon" id="Patr-B_22:06:01:01"/>
<taxon spec="beast.evolution.alignment.Taxon" id="Patr-B_23:07:01:01"/>
<taxon spec="beast.evolution.alignment.Taxon" id="Patr-B_30:02:01:01"/>
<taxon spec="beast.evolution.alignment.Taxon" id="Patr-B_34:01"/>
<taxon spec="beast.evolution.alignment.Taxon" id="Patr-B_24:01:01:01"/>
<taxon spec="beast.evolution.alignment.Taxon" id="Patr-B_16:02"/>
<taxon spec="beast.evolution.alignment.Taxon" id="Patr-B_16:01:01"/>
<taxon spec="beast.evolution.alignment.Taxon" id="Papa-B_11:01"/>
<taxon spec="beast.evolution.alignment.Taxon" id="Patr-B_38:02:01:01"/>
<taxon spec="beast.evolution.alignment.Taxon" id="Patr-B_05:01:01:01"/>
<taxon spec="beast.evolution.alignment.Taxon" id="Patr-B_02:01"/>
<taxon spec="beast.evolution.alignment.Taxon" id="Hosa-B_08:12:01"/>
<taxon spec="beast.evolution.alignment.Taxon" id="Hosa-B_08:01:01:01"/>
<taxon spec="beast.evolution.alignment.Taxon" id="Hosa-B_15:18:01:01"/>
<taxon spec="beast.evolution.alignment.Taxon" id="Hosa-B_15:03:01:01"/>
<taxon spec="beast.evolution.alignment.Taxon" id="Hosa-B_48:02:01"/>
<taxon spec="beast.evolution.alignment.Taxon" id="Hosa-B_48:01:01:01"/>
<taxon spec="beast.evolution.alignment.Taxon" id="Hosa-B_39:02:01:01"/>
<taxon spec="beast.evolution.alignment.Taxon" id="Hosa-B_39:10:01"/>
<taxon spec="beast.evolution.alignment.Taxon" id="Hosa-B_14:13"/>
<taxon spec="beast.evolution.alignment.Taxon" id="Hosa-B_14:02:01:01"/>
<taxon spec="beast.evolution.alignment.Taxon" id="Hosa-B_39:05:01:01"/>
<taxon spec="beast.evolution.alignment.Taxon" id="Hosa-B_39:06:01:01"/>
<taxon spec="beast.evolution.alignment.Taxon" id="Hosa-B_14:01:01:01"/>
<taxon spec="beast.evolution.alignment.Taxon" id="Hosa-B_39:03:01:01"/>
<taxon spec="beast.evolution.alignment.Taxon" id="Hosa-B_39:01:01:01"/>
<taxon spec="beast.evolution.alignment.Taxon" id="Patr-B_12:03:01:01"/>
<taxon spec="beast.evolution.alignment.Taxon" id="Patr-B_28:01"/>
<taxon spec="beast.evolution.alignment.Taxon" id="Papa-B_10:01"/>
<taxon spec="beast.evolution.alignment.Taxon" id="Patr-B_11:03:01:01"/>
<taxon spec="beast.evolution.alignment.Taxon" id="Papa-B_09:01:01:01"/>
<taxon spec="beast.evolution.alignment.Taxon" id="Patr-B_11:04:01:01"/>
<taxon spec="beast.evolution.alignment.Taxon" id="Patr-B_13:01:01:01"/>
<taxon spec="beast.evolution.alignment.Taxon" id="Papa-B_06"/>
<taxon spec="beast.evolution.alignment.Taxon" id="Papa-B_08:01:01:01"/>
<taxon spec="beast.evolution.alignment.Taxon" id="Papa-B_01:02:01:01"/>
<taxon spec="beast.evolution.alignment.Taxon" id="Papa-B_04:01"/>
<taxon spec="beast.evolution.alignment.Taxon" id="Papa-B_01:03:01:01"/>
<taxon spec="beast.evolution.alignment.Taxon" id="Hosa-B_82:02:01:01"/>
<taxon spec="beast.evolution.alignment.Taxon" id="Hosa-B_82:01:01:01"/>
<taxon spec="beast.evolution.alignment.Taxon" id="Hosa-B_56:04:01:01"/>
<taxon spec="beast.evolution.alignment.Taxon" id="Hosa-B_55:01:01:01"/>
<taxon spec="beast.evolution.alignment.Taxon" id="Hosa-B_56:01:01:01"/>
<taxon spec="beast.evolution.alignment.Taxon" id="Hosa-B_55:02:01:01"/>
<taxon spec="beast.evolution.alignment.Taxon" id="Hosa-B_83:01"/>
<taxon spec="beast.evolution.alignment.Taxon" id="Hosa-B_67:01:01"/>
<taxon spec="beast.evolution.alignment.Taxon" id="Hosa-B_42:01:01:01"/>
<taxon spec="beast.evolution.alignment.Taxon" id="Hosa-B_81:01:01:01"/>
<taxon spec="beast.evolution.alignment.Taxon" id="Hosa-B_07:02:01:01"/>
<taxon spec="beast.evolution.alignment.Taxon" id="Hosa-B_81:02:01"/>
<taxon spec="beast.evolution.alignment.Taxon" id="Hosa-B_42:02:01:01"/>
<taxon spec="beast.evolution.alignment.Taxon" id="Hosa-B_54:01:01:01"/>
<taxon spec="beast.evolution.alignment.Taxon" id="Hosa-B_54:02"/>
<taxon spec="beast.evolution.alignment.Taxon" id="Paan-B_01:01"/>
<taxon spec="beast.evolution.alignment.Taxon" id="Atfu-B_01:01"/>
<taxon spec="beast.evolution.alignment.Taxon" id="Atbe-B_01"/>
<taxon spec="beast.evolution.alignment.Taxon" id="Caja-G_07:01:01"/>
<taxon spec="beast.evolution.alignment.Taxon" id="Chpy-B_09:02"/>
<taxon spec="beast.evolution.alignment.Taxon" id="Mamu-I_01:01:01:01"/>
<taxon spec="beast.evolution.alignment.Taxon" id="Ceat-I_01:01"/>
<taxon spec="beast.evolution.alignment.Taxon" id="Maar-B_082:01"/>
<taxon spec="beast.evolution.alignment.Taxon" id="Mamu-B_098:01:01:01"/>
<taxon spec="beast.evolution.alignment.Taxon" id="Mane-B20_01:01"/>
<taxon spec="beast.evolution.alignment.Taxon" id="Mamu-B02Ps_01:01:01:01"/>
</taxonset>
<input spec="ParameterList" id="parameterList">
        <parameter spec="QuietRealParameter" id="parameter1" value="0.0 0.0 0.0 0.0 0.0" upper="Infinity" lower="-Infinity"/>
    </input>

    <input spec="DPPointer" id="param.pointers">
        <input name="uniqueParameter" idref="parameter1"/>
        <input name="initialAssignment" spec="IntegerParameter" value="0" dimension="281" lower="0"/>
    </input>

    <input spec="ParameterList" id="modelList">
        <parameter spec="QuietRealParameter" id="parameter2" value="5.0" upper="5.0" lower="1.0"/>
    </input>

    <input spec="DPPointer" id="model.pointers">
        <input name="uniqueParameter" idref="parameter2"/>
        <input name="initialAssignment" spec="IntegerParameter" value="0" dimension="281" lower="0"/>
    </input>

    <input spec="ParameterList" id="freqsList">
        <parameter spec="QuietRealParameter" id="parameter3" value="0.25 0.25 0.25 0.25" upper="1.0" lower="0.0"/>
    </input>

    <input spec="DPPointer" id="freq.pointers">
        <input name="uniqueParameter" idref="parameter3"/>
        <input name="initialAssignment" spec="IntegerParameter" value="0" dimension="281" lower="0"/>
    </input>

    <input spec="ParameterList" id="ratesList">
        <parameter spec="QuietRealParameter" id="parameter4" value="0.1" upper="Infinity" lower="0.0"/>
    </input>

    <input spec="DPPointer" id="rates.pointers">
        <input name="uniqueParameter" idref="parameter4"/>
        <input name="initialAssignment" spec="IntegerParameter" value="0" dimension="281" lower="0"/>
    </input>

    <input spec="DPNtdBMA" id="dpNtdBMA">
        <input name="paramList" spec="ParameterList" idref="parameterList"/>
        <input name="modelList" spec="ParameterList" idref="modelList"/>
        <input name="freqsList" spec="ParameterList" idref="freqsList"/>
        <input name="pointers" spec="DPPointer" idref="freq.pointers"/>
    </input>

    <input spec="DPNtdRateSepSiteModel" id="dpNtdRateSepSiteModel" substClusterLimit="30" ratesClusterLimit="30">
        <input name="ntdBMAList" idref="dpNtdBMA"/>
        <input name="ratesList" idref="ratesList"/>
        <input name="ratesPointers" idref="rates.pointers"/>
        <dpValSubst idref="dpValuable.subst"/>
        <dpValRate idref="dpValuable.rate"/>
    </input>

    <tree spec='beast.util.ClusterTree' id='tree' clusterType='upgma'>
        <taxa idref='alignment'/>
    </tree>

    <input spec="beast.evolution.tree.TreeScaler" id="treeScaler" scaleToHeight="1.0">
        <initial idref='tree'/>
    </input>


    <branchRateModel id="branchRates" spec="beast.evolution.branchratemodel.UCRelaxedClockModel" normalize="true">
        <tree idref="tree"/>
        <distr  spec="beast.math.distributions.LogNormalDistributionModel" meanInRealSpace="true" offset="0.0">
            <M spec="RealParameter" id="ucld.mean" value="1.0"/>
            <S spec="RealParameter" id="ucld.stdev" value="0.5" lower="0.0" upper="1000.0"/>
        </distr>
        <rateCategories spec="parameter.IntegerParameter" id="rateCategories"  value="1" dimension="166"/>
    </branchRateModel>

    <input spec='DPSepTreeLikelihood' id="treeLikelihood">
        <data idref="alignment"/>
        <tree idref="tree"/>
        <siteModel idref="dpNtdRateSepSiteModel"/>
        <branchRateModel idref="branchRates"/>
    </input>


    <!-- The HKY substitution model (Hasegawa, Kishino & Yano, 1985)             -->
    <input spec="SwitchingNtdBMA" id="tempNtdBMA1">
        <input name="logKappa" spec="QuietRealParameter" value="0.0"/>
        <input name="logTN" spec="QuietRealParameter" value="0.0"/>
        <input name="logAC" spec="QuietRealParameter" value="0.0"/>
        <input name="logAT" spec="QuietRealParameter" value="0.0"/>
        <input name="logGC" spec="QuietRealParameter" value="0.0"/>
        <input name="modelChoose" spec="QuietRealParameter" value="1.0"/>
        <input name="frequenciesParameter" spec="QuietRealParameter" value="0.25 0.25 0.25 0.25"/>
    </input>

    <!-- site model                                                              -->
    <input spec='DummySiteModel' id="dummySiteModel1">
        <substModel idref='tempNtdBMA1'/>
        <input name="mutationRate" spec="QuietRealParameter" value="1.0"/>
    </input>


    <input spec='SepTempWVTreeLikelihood' id="tempTreeLikelihood1">
        <data idref="alignment"/>
        <tree idref="tree"/>
        <siteModel idref="dummySiteModel1"/>
        <NtdRateSepSiteModel idref="dpNtdRateSepSiteModel"/>
        <branchRateModel idref="branchRates"/>
    </input>

    <input spec="SwitchingNtdBMA" id="tempNtdBMA2">
        <input name="logKappa" spec="QuietRealParameter" value="0.0"/>
        <input name="logTN" spec="QuietRealParameter" value="0.0"/>
        <input name="logAC" spec="QuietRealParameter" value="0.0"/>
        <input name="logAT" spec="QuietRealParameter" value="0.0"/>
        <input name="logGC" spec="QuietRealParameter" value="0.0"/>
        <input name="modelChoose" spec="QuietRealParameter" value="1.0"/>
        <input name="frequenciesParameter" spec="QuietRealParameter" value="0.25 0.25 0.25 0.25"/>
    </input>

    <!-- site model                                                              -->
    <input spec='QuietSiteModel' id="dummySiteModel2">
        <substModel idref='tempNtdBMA2'/>
        <input name="mutationRate" spec="QuietRealParameter" value="1.0"/>
    </input>

    <input spec='SepTempTreeLikelihood' id="tempTreeLikelihood2">
        <data idref="alignment"/>
        <tree idref="tree"/>
        <NtdRateSepSiteModel idref="dpNtdRateSepSiteModel"/>
        <siteModel idref="dummySiteModel2"/>
        <branchRateModel idref="branchRates"/>
    </input>
    <!--input spec="DummyLikelihood" id="likelihood">
        <input name="plugin" idref="dpNtdSiteModel"/>
    </input-->

    <input spec='beast.evolution.speciation.CalibratedYuleModel' type="full" id="yule">
        <birthRate id="birthRate" spec='parameter.RealParameter' value="2.0"/>
        <tree idref='tree'/>

        <calibrations spec='beast.evolution.speciation.CalibrationPoint' id='cal'>
            <taxonset idref="taxa"/>
            <!-- This Gamma distribution approximates Normal(mean=0,stdev=0.1)-->
            <distr spec="beast.math.distributions.Gamma" alpha="100" beta="0.01"/>
        </calibrations>
    </input>

    <input name="scaler" id="mean.rate" spec="PointerMean">
        <input name="paramList" idref="ratesList"/>
        <input name="pointers" idref="rates.pointers"/>
        <input name="dpVal" idref="dpValuable.rate"/>
    </input>

    <input spec="DPValuable" id="dpValuable.subst">
        <input spec="ParameterList" name="paramList" idref="freqsList"/>
        <input spec="DPPointer" name="pointers" idref="freq.pointers"/>
    </input>

    <input spec="DPValuable" id="dpValuable.rate">
        <input spec="ParameterList" name="paramList" idref="ratesList"/>
        <input spec="DPPointer" name="pointers" idref="rates.pointers"/>
    </input>

    <input spec="beast.math.distributions.CompoundDirichletProcess" id="cpdp">
        <input name="dpVal" idref="dpValuable.subst"/>
        <input name="baseDistr" spec="beast.math.distributions.MultivariateNormal">
            <input name="mean" spec="RealParameter" id="mvn.mean"  value="3.89 1.914  0.416 -0.122 0.209"/>
            <input name="precision" id="mvn.precision" spec="RealParameter" value="
                1.003 0.117 -0.341 -0.103 -0.709
                0.117 0.984 -1.283 1.327 0.078
                -0.341 -1.283 16.894 -2.212 -6.792
                -0.103 1.327 -2.212 16.512 -3.212
                -0.709 0.078 -6.792 -3.212 11.873"/>
        </input>
        <input name="baseDistr" spec="beast.math.distributions.CategoricalDistribution"  offset="1">
            <input spec="RealParameter" name="probs" id="categorical.prob" value="0.2 0.2 0.2 0.2 0.2" lower="0.0"/>
        </input>
        <input name="baseDistr" spec="beast.math.distributions.DirichletDistribution">
            <input name="alpha" id="dirichlet.prob" spec="RealParameter" value="0.25 0.25 0.25 0.25" lower="0" upper="Infinity"/>
            <input name="scale" id="dirichlet.scale" spec="RealParameter" value="40.0" lower="0" upper="Infinity"/>
        </input>
        <input name="alpha" spec="RealParameter" id="conc" value="0.1065" lower="0.0" upper="Infinity"/>
    </input>

    <input spec="DirichletProcess" id="dp">
        <input name="dpVal" idref="dpValuable.rate"/>
        <input name="baseDistr" spec="beast.math.distributions.LogNormal" meanInRealSpace="false" sIsPrec="true">
            <input name="M" spec="RealParameter" id="lnorm.mean" value="-2" lower="-Infinity" upper="Infinity"/>
            <input name="S" spec="RealParameter" id="lnorm.prec" value="1" lower="0.0" upper="Infinity"/>
        </input>
        <input name="alpha" spec="RealParameter" value="0.1065" lower="0.0" upper="Infinity"/>
    </input>

    <input spec="Count" id="model.count">
        <input name="list" idref="dpNtdBMA"/>
    </input>

    <input spec="Count" id="siteModel.count">
        <input name="list" idref="dpNtdRateSepSiteModel"/>
    </input>

    <input spec="Count" id="treeLik.count">
        <input name="list" idref="treeLikelihood"/>
    </input>

    <input spec="Weights" id="treeLik.weight">
        <input name="dpTreeLik" idref="treeLikelihood"/>
    </input>

    <input spec="Indices" id="model.indices">
        <input name="dpNtdBMA" idref="dpNtdBMA"/>
    </input>

    <input spec="PrintListIDNumber" id="subst.list.print">
        <input name="paramList" idref="freqsList"/>
    </input>

    <input spec="PrintListIDNumber" id="rates.list.print">
        <input name="paramList" idref="ratesList"/>
    </input>

    <input spec="PrintPointerIDNumber" id="subst.pointers.print">
        <input name="pointers" idref="freq.pointers"/>
    </input>

    <input spec="PrintPointerIDNumber" id="rates.pointers.print">
        <input name="pointers" idref="rates.pointers"/>
    </input>
    <!--run spec="MCMC" id="mcmc" chainLength="1000"--> <!--autoOptimize="true"-->
    <run id="mcmc" spec="beast.coupledMCMC.CoupledMCMC" chainLength="40000000" target="0.234" chains="8" resampleEvery="1000">
        <state>
            <input name='stateNode' idref='parameterList'/>
            <input name='stateNode' idref='modelList'/>
            <input name='stateNode' idref='freqsList'/>
            <input name='stateNode' idref='ratesList'/>
            <input name='stateNode' idref='param.pointers'/>
            <input name='stateNode' idref='model.pointers'/>
            <input name='stateNode' idref='freq.pointers'/>
            <input name='stateNode' idref='rates.pointers'/>
            <input name="stateNode" idref="tree"/>
            <input name='stateNode' idref="lnorm.mean"/>
            <input name='stateNode' idref="lnorm.prec"/>
            <input name="stateNode" idref="dirichlet.scale"/>
            <input name="stateNode" idref="dirichlet.prob"/>
            <input name="stateNode" idref="categorical.prob"/>
            <input name='stateNode' idref="mvn.mean"/>
            <input name='stateNode' idref="mvn.precision"/>
            <input name="stateNode" idref="mvnPriorMean"/>
            <input name="stateNode" idref="mvnPriorPrecision"/>
            <input name="stateNode" idref="wishartPriorScale"/>
            <stateNode idref='birthRate'/>
            <stateNode idref='ucld.mean'/>
            <stateNode idref='ucld.stdev'/>
            <input name="stateNode" id="dirichletPriorOncategorialProbs" spec="RealParameter" value="1.0 1.0 1.0 1.0 1.0"/>
            <stateNode idref='rateCategories'/>
        </state>

        <distribution spec="CompoundDistribution" id="posterior">
            <distribution idref="treeLikelihood"/>
            <distribution id="prior" spec="beast.math.distributions.ParameterListsPrior" applyToList="true">
                <distr idref="cpdp"/>
                <xList idref="parameterList"/>
                <xList idref="modelList"/>
                <xList idref="freqsList"/>
            </distribution>
            <distribution id="prior.rate" spec="beast.math.distributions.ParameterListPrior" applyToList="true">
                <distr idref="dp"/>
                <xList idref="ratesList"/>
            </distribution>
            <distribution id="hMean.prior" spec="beast.math.distributions.Prior">
                 <input name="distr" spec="beast.math.distributions.Normal" mean="-2.3" sigma="2.35"/>
                 <x idref="lnorm.mean"/>
             </distribution>
            <distribution id="hCV.prior" spec="beast.math.distributions.Prior">
                 <input name="distr" spec="beast.math.distributions.Gamma" alpha="1" beta="10"/>
                 <x idref="lnorm.prec"/>
             </distribution>
            <distribution id="s.prior"  spec="beast.math.distributions.Prior">
                <input name="distr" spec="beast.math.distributions.Gamma" alpha="1.0" beta="0.333333"/>
                <x idref="ucld.stdev"/>
            </distribution>
            <distribution id="dScale.prior" spec="beast.math.distributions.Prior">
                <input name="distr" spec="beast.math.distributions.Gamma" alpha="0.001" beta="1000"/>
                <x idref="dirichlet.scale"/>
            </distribution>
            <distribution id="mvnmean.prior" spec="beast.math.distributions.Prior">
                 <input name="distr" spec="beast.math.distributions.MultivariateNormal">
                     <input name="mean" spec="RealParameter" id="mvnPriorMean"  value="3.89 1.914  0.416 -0.122 0.209"/>
                     <parameter name="precision" id="mvnPriorPrecision" value="
                         1.003 0.117 -0.341 -0.103 -0.709
                         0.117 0.984 -1.283 1.327 0.078
                        -0.341 -1.283 16.894 -2.212 -6.792
                        -0.103 1.327 -2.212 16.512 -3.212
                        -0.709 0.078 -6.792 -3.212 11.873"/>
                 </input>
                 <x idref="mvn.mean"/>
            </distribution>
            <distribution id="mvnprecision.prior" spec="beast.math.distributions.Prior">
                 <input name="distr" spec="beast.math.distributions.Wishart" df="7">
                     <parameter name="scaleMatrix" id="wishartPriorScale" value="
                        1.003 0.0 0.0 0.0 0.0
                        0.0 0.984 0.0 0.0 0.0
                        0.0 0.0 16.894 0.0 0.0
                        0.0 0.0 0.0 16.512 0.0
                        0.0 0.0 0.0 0.0 11.873
                        "/>
                 </input>
                 <x idref="mvn.precision"/>
             </distribution>
            <distribution spec="beast.math.distributions.Prior">
                <input name="distr" spec="beast.math.distributions.Normal" mean="1.0" sigma="0.1"/>
                <x spec="beast.evolution.tree.TreeHeightValuable" id="rootHeight" tree="@tree"/>
            </distribution>
            <distribution id="yule.prior" idref='yule'/>
        </distribution>
        <init idref="treeScaler"/>


        <operator spec='ScaleOperator' scaleFactor="0.75" weight="0.6" parameter="@birthRate"/>
        <operator spec='ScaleOperator' scaleFactor="0.75" weight="3" tree="@tree"/>
        <operator spec='Uniform' weight="10" tree="@tree"/>
        <operator spec='SubtreeSlide' weight="5" gaussian="true" size="1.0" tree="@tree"/>
        <operator id='narrow' spec='Exchange' isNarrow='true' weight="1" tree="@tree"/>
        <operator id='wide' spec='Exchange' isNarrow='false' weight="1" tree="@tree"/>
        <operator spec='WilsonBalding' weight="1" tree="@tree"/>


        <operator id="dpps1" spec="RateSAMSPriorOperator" weight="5" >
            <input name="tempLikelihood" idref="tempTreeLikelihood1"/>
            <input name="ratesList" idref="ratesList"/>
            <input name="ratesPointers" idref="rates.pointers"/>
            <input name="dirichletProcess" idref="dp"/>
            <input name="dpTreeLik" idref="treeLikelihood"/>
            <input name="dpVal" idref="dpValuable.rate"/>
        </operator>

        <operator id="dpps2" spec="RateDPPGibbsSampler" weight="5" sampleSize="5">
            <input name="tempLikelihood" idref="tempTreeLikelihood2"/>
            <input name="ratesList" idref="ratesList"/>
            <input name="ratesPointers" idref="rates.pointers"/>
            <input name="dirichletProcess" idref="dp"/>
            <input name="dpTreeLik" idref="treeLikelihood"/>
            <input name="dpVal" idref="dpValuable.rate"/>
        </operator>

        <operator id="plso" spec="PLScaleOperator" scaleFactor="0.75" weight="5">
            <input name="parameters" idref="ratesList"/>
        </operator>


        <operator id="rate.swap" spec="beast.evolution.operators.RatePointersSwapOperator" weight="5">
            <dpVal idref="dpValuable.rate"/>
            <ratesPointers idref="rates.pointers"/>
            <alignment idref="alignment"/>
        </operator>

        <operator id="plerrwo" spec="PLExtendedRealRandomWalkOperator" windowSizes="0.5 0.5 0.1 0.1 0.1" weight="4">
            <input name="parameters" idref="parameterList"/>
        </operator>
        <operator id="PLNetworkIntRandomWalk" spec="PLNetworkIntRandomWalkOperator" weight="4" offset="1">
            <input id="k80" spec='Vertex' name="vertex" idNum="0" neighbours="2"/>
            <input id="f81" spec='Vertex' name="vertex" idNum="1" neighbours="2"/>
            <input id="hky85" spec='Vertex' name="vertex" idNum="2" neighbours="0 1 3"/>
            <input id="tn93" spec='Vertex' name="vertex" idNum="3" neighbours="2 4"/>
            <input id="gtr" spec='Vertex' name="vertex" idNum="4" neighbours="3"/>
            <input name="parameters" idref="modelList"/>
        </operator>
        <operator id="errwo" spec="PLDeltaExchangeOperator" delta="0.05" weight="4">
            <input name="parameterList" idref="freqsList"/>
        </operator>

        <operator spec='ScaleOperator' scaleFactor="0.75" weight="0.2" parameter="@dirichlet.scale"/>
        <operator spec='DeltaExchangeOperator' delta="0.1" weight="0.6" parameter="@dirichlet.prob"/>
        <operator id='hMeanRandomWalk' spec='RealRandomWalkOperator' windowSize="0.5" weight="0.5" parameter="@lnorm.mean"/>
        <operator id='hCVScaler' spec='ScaleOperator' scaleFactor="0.75" weight="0.5" parameter="@lnorm.prec"/>

        <operator id="categoriesRandomWalk" spec="IntUniformOperator" weight="1">
            <input name="parameter" idref="rateCategories"/>
        </operator>

        <operator id='ucld.stdev.scaler' spec='ScaleOperator' scaleFactor="0.5" weight="1">
            <parameter idref="ucld.stdev"/>
        </operator>

       

        <!--logger logEvery="100"-->
        <logger logEvery="10000">
            <log idref="posterior"/>
            <log idref="prior"/>
            <log idref="treeLikelihood"/>
            <log idref="dpValuable.subst"/>
            <log idref="dpValuable.rate"/>
            <log idref="treeLik.count"/>
            <log idref="lnorm.prec"/>
            <log idref="dirichlet.scale"/>
            <log spec='beast.evolution.tree.TreeHeightLogger' tree='@tree'/>
            <log spec='beast.core.parameter.ParameterMeanLogger' paramList='@ratesList' pointers="@rates.pointers" dpVal="@dpValuable.rate" tree="@rootHeight"/>
            <log idref="ucld.stdev"/>
            <log idref="ucld.mean"/>
            <log idref="birthRate"/>
        </logger>


        <logger logEvery="10000" fileName="Bgroup_exon2_rdpm_uc_again_logger_1.log">
            <log idref="posterior"/>
            <log idref="prior"/>
            <log idref="dpValuable.subst"/>
            <log idref="dpValuable.rate"/>
            <log idref="treeLikelihood"/>
            <log idref="treeLik.count"/>
            <log spec='beast.core.parameter.ParameterMeanLogger' paramList='@ratesList' pointers="@rates.pointers" dpVal="@dpValuable.rate" tree="@rootHeight"/>
            <log idref="mvnmean.prior"/>
            <log idref="mvnprecision.prior"/>
            <log idref="lnorm.mean"/>
            <log idref="lnorm.prec"/>
            <log idref="dirichlet.scale"/>
            <log idref="dirichlet.prob"/>
            <log idref="categorical.prob"/>
            <log idref="mvn.mean"/>
            <log idref="mvn.precision"/>
		    <log spec='beast.core.parameter.InverseMatrixLogger' parameter='@mvn.precision'/>
            <log idref="birthRate"/>
            <log idref="ucld.stdev"/>
            <log idref="ucld.mean"/>
        </logger>

	    <logger logEvery="10000" fileName="Bgroup_exon2_rdpm_uc_again_1.trees" mode="tree">
            <log spec="beast.evolution.tree.TreeWithMetaDataLogger" tree="@tree" branchratemodel="@branchRates"/>
        </logger>

       <logger logEvery="10000" fileName="Bgroup_exon2_rdpm_uc_again_paramList_1.log">
            <log idref="parameterList"/>
        </logger>

        <logger logEvery="10000" fileName="Bgroup_exon2_rdpm_uc_again_modelList_1.log">
            <log idref="modelList"/>
        </logger>

        <logger logEvery="10000" fileName="Bgroup_exon2_rdpm_uc_again_freqsList_1.log">
            <log idref="freqsList"/>
        </logger>

        <logger logEvery="10000" fileName="Bgroup_exon2_rdpm_uc_again_ratesList_1.log">
            <log idref="ratesList"/>
        </logger>

       <logger logEvery="10000" fileName="Bgroup_exon2_rdpm_uc_again_subst.list.idNum_1.log">
            <log idref="subst.list.print"/>
        </logger>

        <logger logEvery="10000" fileName="Bgroup_exon2_rdpm_uc_again_subst.pointers.idNum_1.log">
            <log idref="subst.pointers.print"/>
        </logger>


       <logger logEvery="10000" fileName="Bgroup_exon2_rdpm_uc_again_rates.list.idNum_1.log">
            <log idref="rates.list.print"/>
        </logger>

        <logger logEvery="10000" fileName="Bgroup_exon2_rdpm_uc_again_rates.pointers.idNum_1.log">
            <log idref="rates.pointers.print"/>
        </logger>
	
    </run>
</beast>
```
