## Supplementary material for "Ancient Trans-Species Polymorphism at the Major Histocompatibility Complex in Primates": XML Files to Run BEAST2: Bgroup_exon3_1.xml

```
<beast version='2.0'
       namespace='beast.core:beast.evolution.tree.coalescent:beast.core.util:beast.evolution.nuc:beast.evolution.operators:beast.evolution.sitemodel:beast.evolution.substitutionmodel:beast.evolution.branchratemodel:beast.evolution.likelihood:beast.core.parameter:beast.math.distributions:beast.evolution.operators.util'>
<data id="alignment" dataType="nucleotide">

<sequence id="seq_Mafa-W_01:07"	taxon="Mafa-W_01:07"	totalcount="4"	value="ggtctcacacac-tccattgtatacacagctgcgacctggacccggactggagcctcctccgcggggatgaaca--caccctacgactacgccagttacctcctcataaaccagcaactgcgctcttggacagcaccgga-----caaggcggctcagatgctctggcggaga-------------aacacgcagagctgctcaaaacctacctg-----cagggaaggtgggcggagcggctcagcaaaggccttaagaatgggaaggagacgctgcagtgcgcgg"/>
<sequence id="seq_Hosa-W_01:01:01:01"	taxon="Hosa-W_01:01:01:01"	totalcount="4"	value="ggtctcacaccc-ttcaatgggtacacagctgcgacgtggactcggactgcagtctcctcagtgggtatgaaca--taccctatcacggcgccagttacctcgtccgaaaccaggaactgcgctcttggactgcagcgga-----caaggcggctcagatgccctggcggagg-------------aacaggcagagctgctcaaaacctacctg-----cagggaaggtgggcggagtggctcagcaaagtccttaagaatgggaaggagaggctgcagtgcccag"/>
<sequence id="seq_Caja-F4_04:01"	taxon="Caja-F4_04:01"	totalcount="4"	value="ggtctcacacgc-tccagggaatgaatggctgcgatgtgggaccggatggacgcttccttcgagggtatcaccagcacgcctacgacggcaaggactacatctccctgaacgaggacctgcgctcctggaccgcggcgga-----cacagcagctcagatcacccagcgcaagtgggaggcagagaaatatgcagaggagttcagcacctacctg-----aagggcgcatgcgtggagtggctccatagatacctggagaacgggaaggagacgctgcagcgcacgg"/>
<sequence id="seq_Mamu-F_02:01"	taxon="Mamu-F_02:01"	totalcount="4"	value="ggtctcacaccc-tccagggaatgaacggctgcgacatggggcccgacggacgcctcctccgcgggtatcaccagcacgcctacgacggcaaggattacatctccctgaacgaggacctgcgctcctggaccgccgcgga-----cacggtagctcggatcacccagcgcttctatgaggcagaggaatatgcagaggagttcaggatctacctg-----gagggcgagtgcctggagttgctccgcagatacctggagaacgggaaggagacgctacagcgcgcag"/>
<sequence id="seq_Hosa-F_01:01:01:01"	taxon="Hosa-F_01:01:01:01"	totalcount="4"	value="ggtctcacaccc-tccagggaatgaatggctgcgacatggggcccgacggacgcctcctccgcgggtatcaccagcacgcgtacgacggcaaggattacatctccctgaacgaggacctgcgctcctggaccgcggcgga-----caccgtggctcagatcacccagcgcttctatgaggcagaggaatatgcagaggagttcaggacctacctg-----gagggcgagtgcctggagttgctccgcagatacttggagaatgggaaggagacgctacagcgcgcag"/>
<sequence id="seq_Caja-B6_01:01"	taxon="Caja-B6_01:01"	totalcount="4"	value="ggtctcacaccc-tccaggtgttgtatggctgcgacctggggcccgatgggcgcctccttctcgggtactaccgcatagcctacgacggcaaggatcacgtcaccctgaacgaggacctgcgctcctggacagctgcgga-----cacggtggctgagttcacccagcgcaagttggaggcggagaagtatgcagagcagttgagggcagagctg-----cagggggagtgcgtggagaggctcaaaagattcttggagaatgggaaggagaagctgcagcgcgcag"/>
<sequence id="seq_Caja-B7_01:01"	taxon="Caja-B7_01:01"	totalcount="4"	value="ggtctcacaccc-tccaggtgttgtttggctgcgacctgtggcccgatgggcacctccttctcgggtactgccgcatagcctacgacggcaaggatcacgtcgccctgaacgaggacctgcgctcctggacagccgcgga-----cacggtggctgagttcacccagcgcaagttggaggcggagaagtatgcagagcagttgagggcacagctg-----gagggagagtgcgtggagatgctcaaaagatacttggagaacgggaaggagacgctgcagcgcgcag"/>
<sequence id="seq_Caja-B3_01:01"	taxon="Caja-B3_01:01"	totalcount="4"	value="ggtctcacaccc-tccaggtgttgtttggctgcgacctggggcccgatgggcgcctccttctcgggtactgccgcatagcctacgacggcaaggatcacgtcgccctgaacgaggacctgcgctcctggacagccgcgga-----catggtggctgagttcacccagcgcaagttggaggcggagaactatgcagagcagttgagggcacagctg-----gagggagagtgcgtggagatgctcaaaagatacttggagaacgggaaggagacgctgcagcgcgcag"/>
<sequence id="seq_Mamu-K_01:02:01:01"	taxon="Mamu-K_01:02:01:01"	totalcount="4"	value="ggtctaacacac-tccagataaagtatgggtgagacttggggctggaagggcacttcctccgcggttatgaacagcacgccaaagatggcaaggattacatcgcacttaaccggggcttgtgctcctggaccgcagctga-----cac------------------gcgcaagtgggaggcagaggaatttgcaaagcaggtcagggcctacctg-----gagggcatgtgcgtggggtggctccgcagacaccaggagaacgggaaggagacgctgcagcgcgtgg"/>
<sequence id="seq_Hosa-K_01:01:01:01"	taxon="Hosa-K_01:01:01:01"	totalcount="4"	value="ggtctaacaccc-tccagataatgtatggctgcgacttggggctggaagggcgcctcctccgcgggtatgaacagcacgccaacgatggcaaggattacatagcccggaactaggacctgcgctcctggaccgcggcgga-----catggcggctcagatcaccaagcgcaagtgggaggcagaagaatttgcagagcagatcagggcctacctg-----gagggcacgtgcgtggagaggctc-gcagacacctggagaacgggaaggagacgctgcagctcacgg"/>
<sequence id="seq_Hosa-V_01:01:01:01"	taxon="Hosa-V_01:01:01:01"	totalcount="4"	value="ggtctcacacccatctagaggatgtctgtctgcgacgtggggtcggacgggcgcctactccgcgggtatcaccagcttgcttacgatggcaaggattacatcgtcctgaacgaggacctgtgctccttgacagccgcaga-----cacggcggctcagatcacccagctcaagtgggaggcggcccggggggcgga-------------------------------------------ggttc-------------------------------------------"/>
<sequence id="seq_Mafa-V_01:04"	taxon="Mafa-V_01:04"	totalcount="4"	value="ggtctcacacca-tctagaggatgcctggctgcgacaaggggtccgacgggcgcctccttctggaatatcaccagctcgcctacgacgtcagggattacatcgcctggaaccagggcctgtgctccttgaccgccgcaga-----cacggcggctcagatcacccagctcaagtgggaagctgccggcgaggcgga-------------------------------------------ggttc-------------------------------------------"/>
<sequence id="seq_Caja-B5_01:01Ps"	taxon="Caja-B5_01:01Ps"	totalcount="4"	value="ggtctcacaccc-tccagacgacctatggctgcgacctggggcctgatgggcgtctcttccgcgggtattaccaacatgcctatgacgacaaggattacatcgccctgaacgaggacctgcgctcttggacagcggctga-----cacggctgctcagattacccagcgcaagttgtaggccgtccatgaggcaaaggggctcagggcctacctg-----gagggcacatgcctgaagtggctccgcagatacctggccaaggggaaggaga--ctgcagcatacgg"/>
<sequence id="seq_Hosa-L_01:01:01:01"	taxon="Hosa-L_01:01:01:01"	totalcount="4"	value="gttctcacacca-tccagaggaagcatggctgcgacgtggg-cccgacaggcgcctcctccgcaggtatgaacagttcgcctacgatggcaaggattacatcgccctgaacgaggacctgcactcctggaccgccgcgaa-----cacagcggctcagatctcccagcacaagtgggaagcggacaaatactcagagcaggtcagggcctacctg------agggcaagtgcatggagtggctccgcagacacctggagaacgggaaggagacgctgcagcacgcgg"/>
<sequence id="seq_Mafa-L_01:01"	taxon="Mafa-L_01:01"	totalcount="4"	value="gttctcacacca-ttcagaggatgcatggctgctacgtggggcccgacgggcgcctcctccgcgggtatgaacagttcgcttgcgatggcaaggattacatcgccctgaacgaggacctgcgctcctggaccgccgcgaacacagcacagcggctcacatctccccatgcaagtgggaggaggacaaatactcagagcaggctggggcctacccgagggcgagggcgagtgcatagagtggctccgcagacacctggagagcaggaaggagacgctgcagcacgcgg"/>
<sequence id="seq_Caja-B1_01:01"	taxon="Caja-B1_01:01"	totalcount="4"	value="ggtctcacacct-tccagagaatgtatggctgcgaagtggggccagatgggcgcttcctccgcgggtacgacaagagagcctacgacggtaaggatcacgtagccctgaacgaggacctgcgctcctggactgccgcagt-----cagggaggctcagatcagcctgggctggttggaggcgaacaatgtggctgagaggatgagagcctacctg-----gagggcgagtgcgtggagttgctccgcagacacctcgagaacgggaaggagacgctgcagcgcgcgg"/>
<sequence id="seq_Casy-classI_NW_007260546.1:91244-94747"	taxon="Casy-classI_NW_007260546.1:91244-94747"	totalcount="4"	value="ggccgcataccc-tccagaggctatctggctgcgacgtggggccggacgggcgcctcctccgcgggtacagtcagttcgcctacgacggcgccgactacatcgccctgaacgaggaccggcgctcctggacggcggcgga-----cacggcggctgggaccatccagcgcaagtgggaggaggcccgtgaggcggatcactggaaggcctacctg-----gagggccggtgtgtggagttgctgctcagatacctggagaacgggaaggagacgctgcagcgcgtcg"/>
<sequence id="seq_Caja-B2_01:01Ps"	taxon="Caja-B2_01:01Ps"	totalcount="4"	value="ggtctcacacca-tccaggggatgattggctgcgatgtggggccggatgggagcttcctcctcgggtatctccagttcgcctacgacggcaaggattacatctctatgaactaggacctgcgctcctggaccgccgcgga-----cacggcggctcagaacacccagctcaagttcaaggtggccaaagtggctgagcaatcgagagcctacctg-----aagggcgagtgcgtggagtggctccgcaggcacctggagaacgggaaggagacgctgcagcgcgcgg"/>
<sequence id="seq_Caja-B8_01:01Ps"	taxon="Caja-B8_01:01Ps"	totalcount="4"	value="ggtctcgccc---tccaggagatgtatggctgcgacctggggtccgacgggcgcctcctcctggggtatgactagcacgcctacgacggcaaggattacatcgccctgaaccaggacctgagctcctgtatctctgtgga-----catggcggttcagatcaccaagcgcaagtgagaggcggcccgtggggcggagaggacgagagcctacctg-----gagggcaggtgcctggagtggctccacagatacctggagaatggaaaggagatgctgcagtgcgcgg"/>
<sequence id="seq_Mamu-J_01:01:01:01"	taxon="Mamu-J_01:01:01:01"	totalcount="4"	value="ggtctcgcaccc-tgcaggaaatgtttggctgcg--gtggggcccgacgggcgcctcctccgctggtatgaacagtacgccttcgacggcaaggattacatcgccctgaaccaggacctgcgctcctggaccgccgcgga-----cacggcggctcagatcacccagcgcaagtgggaggcggccaatgtggctgagcaaaggagagcctatctg-----gagggcacctgcgtggagtggctccgcagacacctggagaccgggaaggagacgctgcagcgcgcgg"/>
<sequence id="seq_Hosa-J_01:01:01:01"	taxon="Hosa-J_01:01:01:01"	totalcount="4"	value="ggtatcacatcc-tccagggaatgtttggctgcgacctggggcccgacgggcgtctcctccgcgggtatgagcagtatgcctacgacggcaaggattacatcgccctgaacgaggacctgcgctcctggaccgccgcgga-----taccgcggctcagattacccagcgcaagtatgaggcggccaatgtggctgagcaaaggagagcctacctg-----gagggcacctgcatggagtggctccgcagacacctggagaacgggaaggagacgctgcagcgcgcgg"/>
<sequence id="seq_Mamu-G_02:05:01:01"	taxon="Mamu-G_02:05:01:01"	totalcount="4"	value="ggtctcacaccc-tccagtggatgattggttgcgacctggggcccgacgggcgactcctcttccggtgtgaacagttcgcctacgatggcaaggattacctcgccctgaacgaggacctgtgctcctgaaccgcagcgga-----ccctgtggctcagatctccaagcgcaagtgtgaggcggccaaagcgactgaacgaaggagagcctacctg-----gagggcacgtgagtggagtggctccacagatacctggagaatgggaaggagatgctgcatcgtgcgg"/>
<sequence id="seq_Hosa-G_01:01:01:01"	taxon="Hosa-G_01:01:01:01"	totalcount="4"	value="gttctcacaccc-tccagtggatgattggctgcgacctggggtccgacggacgcctcctccgcgggtatgaacagtatgcctacgatggcaaggattacctcgccctgaacgaggacctgcgctcctggaccgcagcgga-----cactgcggctcagatctccaagcgcaagtgtgaggcggccaatgtggctgaacaaaggagagcctacctg-----gagggcacgtgcgtggagtggctccacagatacctggagaacgggaaggagatgctgcagcgcgcgg"/>
<sequence id="seq_Leca-classI_NC_059129.1:41195708-41197898"	taxon="Leca-classI_NC_059129.1:41195708-41197898"	totalcount="4"	value="ggtctcacacca-tccagtggatgtctggctgcgacgtggggccggacggtcgcctcctccgcgggtacttgcagttcgcctacgacggcgccgactacctgtccctgaacgaggacctgcgctcctggaccgcggcgga-----cacggcggctcggatctccaagcgcaagtgggaggcggccggtgaggcggagcaccagagggcctacctg-----gaggaggagtgcgtggactggctccgcagatacctggagcacgggaaggacgcgctgctgcgcgcgg"/>
<sequence id="seq_Hosa-E_01:01:01:01"	taxon="Hosa-E_01:01:01:01"	totalcount="4"	value="ggtctcacaccc-tgcagtggatgcatggctgcgagctggggcccgacaggcgcttcctccgcgggtatgaacagttcgcctacgacggcaaggattatctcaccctgaatgaggacctgcgctcctggaccgcggtgga-----cacggcggctcagatctccgagcaaaagtcaaatgatgcctctgaggcggagcaccagagagcctacctg-----gaagacacatgcgtggagtggctccacaaatacctggagaaggggaaggagacgctgcttcacctgg"/>
<sequence id="seq_Mamu-E_02:01:02"	taxon="Mamu-E_02:01:02"	totalcount="4"	value="ggtctcataccc-tccagtggatgcatggctgcgacctggggccggacgggcgcttcctccgcgggtatgaacagttcgcctacgacggcaaggattatctcaccctgaatgaggacctgcgctcctggtccgcggtgga-----cacggcggctcaaatctccgagcaaaagtcaaatgatggctctgaggctgagcaccagagagcctacctg-----gaagacacatgcgtggagtggctccacagatacctggagaatgggaaggagacgctgcagcgctcgg"/>
<sequence id="seq_Caja-B9_01:01Ps"	taxon="Caja-B9_01:01Ps"	totalcount="4"	value="agtctcacacag-tccagataatgtacggctgcgacgtggggcccgaggggcgcttcctccgtgggtaccggcaggacgcctacgatggcaaggattacatcgccctgaacgaggacctgcgctcctggaccgccgcgga-----catggcggctcagatcatcaagaacaagctggaggcggccaatgaggctgagaggatgacagcctacctg-----gagggcacctgcgtgaagtggctcctgagacacctgcagaacgggaaggagacgctgcagcgggcgg"/>
<sequence id="seq_Caja-B4_01:01"	taxon="Caja-B4_01:01"	totalcount="4"	value="ggtctcacaccc-tccagttgatgtaccgctgctacctggggcccgactggagcctcctccgtgggtatctccagttcgcctacgacgccaaggattatatctccctgaaccatgacctgagctcctggaccgccgcgga-----cacagcggctcagatcacgcagcgcaagtgggaggcggccaatgtggcggaggagtggagagcctacatg-----gagggcacgtgcctggagtggctccgcagacacctgaagaacgggaaggagacgctgcagcgtgcgg"/>
<sequence id="seq_Mafa-B19Ps_01:01:01:01"	taxon="Mafa-B19Ps_01:01:01:01"	totalcount="4"	value="ggcctcacacct-tccaggagatgtacggctgcgacctggggccagatgggcgcttcctccgtggggatgaccagttagcctacgacggcagggattacctcgccctgaacgaggacctgcgctcctggaccgcagcgga-----caccgcggctcagatctcccggcgcaagtgggaggtgacccgtgaggcggagagggtgagagcctacctg-----gaggacaggtgcctggagtggctccgcagatacctggagaacaggaaggagacgctgcagcgcgcgg"/>
<sequence id="seq_Mamu-B14Ps_175:01:01:01"	taxon="Mamu-B14Ps_175:01:01:01"	totalcount="4"	value="ggtttcacaccc-tccagtggatgtacggctgcgacctggggcccgaagggcgcctactcctaggatatcaccggttcgcctacgatggcagtgattacatcgccctgaacctggacctgcgctcctggaccgcggcaga-----cacggcggctcagaacacccagcgcaagtgggaggcggcccgcgaggcagagcagtggagagcccacctg-----caggggacgtgcgtggagtggctccgcagacacctggagaacgggaaggagacactgcagcgtgccg"/>
<sequence id="seq_Malo-B_025:01"	taxon="Malo-B_025:01"	totalcount="4"	value="ggtctcacacct-tccagagggtgtttggctgcgacctggggcccgatgggcgcctcctccgcgggcattaccagtccgcctacgacggcaaggattacatcgccctgaacgaggacctgcgctcctggacctccgcgga-----cgtggcggctcagaacacccagcgcaagtgggaggcggcccgttatgcagagcagttcagggcctacctg-----gagagcgagtgcgtggagtcgctccgcagatacctggagaacgggaaggagacactgcagcgcgcgg"/>
<sequence id="seq_Maas-B_030:01"	taxon="Maas-B_030:01"	totalcount="4"	value="ggtctcacaccc-tccagaggatgtttggctgcgacctggggcccgacgggcgcctcctccgcgggtataaccagtatgcctacgacggcaaggattacatcgccctgaacgaggacctgcgctcctggacctcggcgga-----cgtggcggctcagaacacccagcgcaagtgggaggcgacccgttatgcggagcggttcagagcctacctg-----gaggagacgtgcgtggagtcgctccgcagacacctggagaacgggaaggagacgctgcagcgcgcgg"/>
<sequence id="seq_Caja-E_03:01:02"	taxon="Caja-E_03:01:02"	totalcount="4"	value="ggtctcacaccc-tccagtggctgcatggctgcgacgtggggccagacgggcgcttcctccgcgggtatgaacagttcgcctacgatggcaaggattacctcaccttgaacgaggacctgcgctcctggaccgcagcgga-----caccgcggctcagatctcccagcgcaagtcagaggaggcctgtgaggcggagcaccaaagggcctacctg-----gaggacacgtgcgtggagtggctccgcagatacctggagaacgggaaggagacgctgcagcgtgcgg"/>
<sequence id="seq_Paan-B_01:01"	taxon="Paan-B_01:01"	totalcount="4"	value="ggtctcacacct-accagtggatggctggctgcgacgtgggacccgacgggcgcctcctccgcgggtatcaccagcgcgcctacgacggcaaggattacatcgccctgaacgaggacctgcgctcctggaccgccgcgga-----cgtggcggctcagaaaactcagcgcaagtgggaggcggcccgtttggcagagcagtggagagcctacctg-----gagggcgagtgcgtggagtggctccgcagatacctggagaacgggaaggagatgctgcagcggacgg"/>
<sequence id="seq_Mamu-B21Ps_01:01:01:01"	taxon="Mamu-B21Ps_01:01:01:01"	totalcount="4"	value="ggtttcacacca-tccagtggatgtacggctgcgacctgggacccgacgggcacctcctccgcgggtatcaccagttcgcctactacggcaaggattacatcgccctgaacgaggacctgcgctcctggaccgcggcaga-----cacggcggctcagatcacccagcgcaagtgggaggcggcccgcgaggcagagcagtggagagcccacctg-----gagggcgagtgcgtgcagtggctccggagacacctggagaacgggaaggagacgctgcagcgcgcag"/>
<sequence id="seq_Mamu-B11L_01:04:01:01"	taxon="Mamu-B11L_01:04:01:01"	totalcount="4"	value="ggtctcacacct-tccagaggatgcatggctgcgacctggggccagacgggcgcctcctccgcgggtatcaccagttagcctatgatggcaaggattacatcgccctgaacggggacctgagctcctggagcgccgcgga-----tatggcggctcaggtcacacagcgcaagtgggaggcggccggtgaagctgagcagcggagagcctacctg-----gagggcgagtgcctggagtcgctccgcagatacctggagaacgggaaggagacgctgcagcgcgtgg"/>
<sequence id="seq_Mamu-B10Ps_01:01:01:01"	taxon="Mamu-B10Ps_01:01:01:01"	totalcount="4"	value="ggtctcacaccc-tccagtggttgtctggctgcgacctgggacccgacgcgcgcctcctccgcggatataaccagcaggcctacgacggcaaggattacatcgccctgaacggggacctgagctcctggaccggggcaga-----cacggcggctcagataacccagcgcaagtgggaggcggcccgcgaggcagagcagtggagagcccacctg-----gaggggacatgcgtggagtggctccgcagacacctggagaacgggaaggagacgctgcagcgcgcgg"/>
<sequence id="seq_Mamu-A1_001:01:01:01"	taxon="Mamu-A1_001:01:01:01"	totalcount="4"	value="ggtctcacaccc-tccagaggatggttggctgcgacctggggcccgacgggcgcctcctccgcgggtatgaacagtacgcctacgacggcaaggattacatcgccctgaacgaggacctgcgctcctggaccgcggcgga-----cgtggcggctcagaacacccagcgcaagtgggaggcggcggatgtggcggagagcatgagagcctacctg-----gagggccagtgcgtggagtggctccccagatacctggagaaggggaaggagacgctgcagcgcacgg"/>
<sequence id="seq_Mamu-B17_01:10:01:01"	taxon="Mamu-B17_01:10:01:01"	totalcount="4"	value="ggtctcacacct-tccagtggatgtacggctgcgaccttgggcccgacgggcgcctcctccgcgggtaccggcagttcgcctacgacggcagggattacatcgccctgaacgaggacctgcgctcctggaccgccgcaga-----cacgacggctcagataacgcagcgcaagtgggaggcggcccgtgcggcggagaagctgagagcctacttg-----gagggcgagtgcctggagtggctccgtagatacctggagaacgggaaggagacgctgcagcacgcgg"/>
<sequence id="seq_Math-B_007:01"	taxon="Math-B_007:01"	totalcount="4"	value="ggtctcacaccc-tccagtggatgtacggctgtgacctggggcccgacgggcgcctcctccgcgggtatgaacagttcgcttacgacggcaaggattacatcgccctgaacgaggaccttcgctcctggaccgccgcgga-----catggcggctcggttcacccagcgcaagtgggaggcagcccgtgcggcggagcagctgagagcctacctg-----gagggcaagtgcctggagtggctccgcagatacctggagaaccagaatgagtcgctgctgcgcacgg"/>
<sequence id="seq_Chpy-B_46:01"	taxon="Chpy-B_46:01"	totalcount="4"	value="ggtctcacacca-tccagacgatgtacggctgcgacctgggacccgacgggcgcctcctccgcgggtatcaccagtccgcctacgacggcaaggattacatcgccctgaacgaggacctgcgctcctggaccgcggcgga-----catggcggctcagaacacccagcggaagtgggaggcggccggtgaggcggagagggtgagagcctacctg-----gaggggcggtgcgtggagtggctccgcagatacctggagaacgggaaggggacgctgcagcgcacag"/>
<sequence id="seq_Ceat-B_02:01"	taxon="Ceat-B_02:01"	totalcount="4"	value="ggtctcacactg-tccagaggatgtacggctgcgacctggggcccgacgggcacctcctccgcgggtatcaccagttagcctacgacggcaaggattacatcgccctgaacgaggacctgcgctcctggaccgccgcgga-----catggcggctcggttcacccagcgcaagtgggaggcggcccgtgcggcagagcggcagagagcctacctg-----gaggggacgtgcgtgcagtggctccgcagatacctggagaacgggaaggagacgctgcagcgcgcgg"/>
<sequence id="seq_Paha-B_30:01:01"	taxon="Paha-B_30:01:01"	totalcount="4"	value="ggtctcacacct-tccagtggatgtatggctgtgacctggggcccgacgggcgcctcctccgcgggtatcaccagttagcctacgacggcaaggattacatcgccctgaacgaggacctgcgctcctggaccgccgcgga-----catggcggctgggttcacccagcgcaagtgggaggcggcccgccaggcagagcagcagagagcctacctg-----gagggcgagtgcctggagtggctccgcagatacctggagaacgggaaggagacgctgcagcgcgcgg"/>
<sequence id="seq_Chsa-B_01:01"	taxon="Chsa-B_01:01"	totalcount="4"	value="ggtctcacacct-tccagtggatgtacggctgcgacctgggacccgacgggcgtctcctccgcgggtatcaccagtccgcctacgacggcaaggattacatcgccctgaacgaggacctgcgctcctggaccgcggcgga-----catggcggctgggttcacccagcgcaagtgggaggcagcccgtgcggcggagcggttcagagcctacctg-----gagggcgagtgcctggagtggctccgcagacacctggagaacgggaaggagacgctgcagcgcgcgg"/>
<sequence id="seq_Paha-B_12:01"	taxon="Paha-B_12:01"	totalcount="4"	value="ggtctcacacct-tccagtggatgtacggctgcgacctgggacccgatgggcgcctcctccgcgggtatcaccagttagcctacgacggcaaggattacatcgccctgaacgaggacctgcgctcctggaccgccgcgga-----catgacggctcggttcacccagcgcaagtgggaggcggcccgtgcggcggagcaggtcagagcctacctg-----gagggcgagtgcctggagtggctccgcagatacctggagaacgggaaggagacgctacagcgcgcag"/>
<sequence id="seq_Mamu-AG1_05:02:01:01"	taxon="Mamu-AG1_05:02:01:01"	totalcount="4"	value="ggtctcacacca-tccagaagatgtacggctgcgacctggggcccgacgggcgcctcctccgcgggtatgaacagttcgcctacgacggcagggattacatcgccctgaacgaggacctgcgctcctggaccgccgcgga-----catggcggctcagttcacccagcggaagtgggaggcggcccgtgcggcggagcagcacagaacctacctg-----gagggcgagtgcctggagtggctccgcagatacctggagaacgggaaggagacgctgcagcgcgcgg"/>
<sequence id="seq_Cemi-B_03:01"	taxon="Cemi-B_03:01"	totalcount="4"	value="ggtctcacacca-tccagacgatgtacggctgcgacctgggacccgacggtcgcttcctccgcgggtatgaccagtccgcctacgacggcaaggattacatcgccctgaacgaggacctgcgctcctggaccgccgcgga-----catggcggctcagaacacccagcgcaagtgggaggcggcccgtgcggcggagcagagcagagcctacctg-----gagggcgagtgcgtggagtggctccgcagacacctggagaacgggaaggagacgctgcagcgcgcgg"/>
<sequence id="seq_Maar-B_082:01"	taxon="Maar-B_082:01"	totalcount="4"	value="ggtctcacaccc-tccagtggatgtacggctgcgacctgggacccgacgggcgcctcctccgcgggtatgaccagtccgcctacgacggcagggattacatcgtcctgaacgaggacctgcgctcctggacggccgcgga-----catggcggctcagaacacccagcgcaagtgggaggcggcccgtgcggcggagcggcagagagcctacctg-----gagggcgagtgccgggagtggctccgcagatacctggagaacgggaaggagatgctacagcgcgcgg"/>
<sequence id="seq_Mane-B12_01:01"	taxon="Mane-B12_01:01"	totalcount="4"	value="ggtctcacacca-tccagagggtgtttggctgcgacctggggcccgacgggcgcctcctccgcggatataaccagcacgcctacaatggcaaggattacatcgccctgaacgaggacctgcgctcctggaccgcagcgga-----cactgcggctcagatcacccagcgcaagtgggaggcggccggtgtggcggaggagtggagcgtctacctg-----gagggcgagtgcgtggagtggctccgcagatacctggagaacgggaaggagacgctgcagcgcgcgg"/>
<sequence id="seq_Mamu-B22_01:01:01:01"	taxon="Mamu-B22_01:01:01:01"	totalcount="4"	value="ggtctcacacca-tccagagggtgtttggctgcgacctggggcccgacgggcgcctcctccgcggatataaccagcacgcctacaatggcaaggattacatcgccctgaacgaggacctgcgctcctggaccgcagcgga-----cactgcggctcagatcacccagcgcaagtgggaggcggccggtgtggcggaggagtggagcgtctacctg-----gagggcgagtgcgtggagtggctccgcagatacctggagaacgggaaggagacgctgcagcgcgcgg"/>
<sequence id="seq_Mamu-B16_01:11:01:01"	taxon="Mamu-B16_01:11:01:01"	totalcount="4"	value="ggtctcacacca-tccagagggtgtttggctgcgacctggggcccgactggcgcctcctccgcggatataaccagcacgcctacgatggcaaggattacattgccctgaacgaggacctgcgctcctggaccgcggcgga-----cacggcggctcagaacacccagcgcaagtgggaggcgtgcggtgaggcggaggagtggagcgtctacctg-----gagggcgagtgcctggagtggctccgcagacacctggagaacgggaaggagacgctgcagcgcgcgg"/>
<sequence id="seq_Atfu-B_01:01"	taxon="Atfu-B_01:01"	totalcount="4"	value="ggtctcacacca-tccagttaatgttcggctgcgacgtggggcccgaggggcgcttcctccgtgggtaccggcaagacgcctacgatggcaaggattacatcgccctgaacgaggacctgcgctcctggaccgccgcgga-----cgtggcggctcagaacaccaagcgcaagtgggaggcggccaatgtggcggagcaattgagagcctacctg-----gagggcgagtgcctggagtggctccgcagatacctggaaaacgggaaggagacgctgcagcgcgcgg"/>
<sequence id="seq_Atbe-B_01"	taxon="Atbe-B_01"	totalcount="4"	value="ggtctcacacca-tccagacaatgtacggctgcgacgtggggcccgaggggcgcttcctccgtgggtaccggcaagacgcctacgatggcaaggattacatcgccctgaacgaggacctgcgctcctggaccgccgcgga-----catggcggctcagaacaccaagcgcaagtgggaggcggccaacgtggctgagcaattgagagcctacctg-----gagggcaagtgccaggagtcgctccgcagatacctggagaacgggaaggagacgctgcagcgcgcgg"/>
<sequence id="seq_Pipi-B_01"	taxon="Pipi-B_01"	totalcount="4"	value="ggtctcacacct-tccagaggatgtttggctgcgacctggggccggacgggcgcttcctccgcgggtataaccagttcgcctacgacggcaaggactacatcgccctgaacgaggacctgcgctcctggaccgctgcgga-----cacggcggctcagatcacccagcgcaagtgggaggcggacaatgaggctgagagggcgagagcctacctg-----gagggcgagtgcatggactggctccgcagatacctggagaacgggaaggagacgctacagcgcgcgg"/>
<sequence id="seq_Caja-G_07:01:01"	taxon="Caja-G_07:01:01"	totalcount="4"	value="ggtctcacacca-tccagtggatgtctggctgcgacgtggggccggacgggcgcctcctccgtgggtaccggcaggacgcctacgacggcaaggactacatcgccctgaacgaggacctgcgctcctggacggccgcgga-----catggcggctcagatcacccagcgcaagtgggaggcggccaatgcggctgaggagatgagagcctacctg-----gagggcgagtgcctggagtggctccacagatacctggagaacgcgaaggagacgctgcagcgagcgg"/>
<sequence id="seq_Cemi-B_01:01"	taxon="Cemi-B_01:01"	totalcount="4"	value="ggtctcacacca-tccagatgatgtacggctgcgacctggggcccgacgggcgcctcctccgcgggtaccggcaggacgcctacgacggcaaggattacatcgccctgaacgaggacctgcgctcctggaccgccgcgga-----catggcggctcagaacacccagcgcaagtgggaggcggccggagtggcggagcggttcagagcctacctg-----gagggcgagtgccaggagtggctccgcagatacctggagaacgggaaggagatgctgcagcgagcgg"/>
<sequence id="seq_Hosa-A_01:01:01:01"	taxon="Hosa-A_01:01:01:01"	totalcount="4"	value="gttctcacacca-tccagataatgtatggctgcgacgtggggccggacgggcgcttcctccgcgggtaccggcaggacgcctacgacggcaaggattacatcgccctgaacgaggacctgcgctcttggaccgcggcgga-----catggcagctcagatcaccaagcgcaagtgggaggcggtccatgcggcggagcagcggagagtctacctg-----gagggccggtgcgtggacgggctccgcagatacctggagaacgggaaggagacgctgcagcgcacgg"/>
<sequence id="seq_Mamu-B_001:01:01:01"	taxon="Mamu-B_001:01:01:01"	totalcount="4"	value="ggtctcacaccc-tccagatgatgcacggctgcgacctgggacccgacgggcgcctcctccgcgggtattaccagcgcgcctacgacggcaaggattacatcgccctgaacgaggacctgcactcctggaccgccgcgga-----cttggcggctcagaacacccagcggaagtgggaggcggccggtgtggcagagcagcggagagcctacctg-----gagggccggtgcgtggagtggctccgcagatacctggagaaggggaaggagacactgcagcgcgcgg"/>
<sequence id="seq_Mamu-B_098:01:01:01"	taxon="Mamu-B_098:01:01:01"	totalcount="4"	value="ggtctcacaccc-tccagacaatgtctggctgcgacctggggcccgacgggcgcctcctccgcgggtattaccagcaagcctacgacggcagggattacatcgccctgaacgaggacctgcgctcctggaccgctgcgga-----tgaggcggctcagaacacccagcgcaagtgggaggcggccggtgtggcggagcagtggagagcctacctg-----gagggagagtgcctggagtgtctccgcagatacctggagaacgggaaggagactctgcagcgcgcgg"/>
<sequence id="seq_Mane-B20_01:01"	taxon="Mane-B20_01:01"	totalcount="4"	value="ggtttcacaccc-tccagtggatgtacggctgcgacctgggacccgacgggcgcctcctccgcgggtattaccaggacgcctacgacggcaaggattacatcgccctgaaccaggacctgcgctcctggaccgctgcgga-----tgaggcggctcagaacacccagcgcaagtgggaggcggccggtgtggcggagcagcggagagcctacctg-----gagggcaagtgcgtggagtggctccgcagatacctggagaacgggaaggagatgctgcagcgcgcgg"/>
<sequence id="seq_Mamu-B02Ps_01:01:01:01"	taxon="Mamu-B02Ps_01:01:01:01"	totalcount="4"	value="ggtctcacaccc-tccagaggatgtacggctgcgacctgggacccgacgggcgcctcctccgcgggtattaccaggacgcctacgacggcaaggattacatcgccctgaaccaggacctgcgctcctggaccgctgcgga-----tgaggcggctcagaacacccagcgcaagtgggaggcggccggtgtggcggagcagcggagagcctacctg-----gagggcaagtgcgtggagtggctccgcagatacctggagaacgggaaggagacgctgcagcgcgcgg"/>
<sequence id="seq_Mamu-I_01:01:01:01"	taxon="Mamu-I_01:01:01:01"	totalcount="4"	value="ggtctcacaccc-tccagaagatgtgtggctgcgacctggggccggacgggcgcctcctccgcgggtattaccagtccgcctacgacggcagggattacatcgccctgaacgaggacctgcgctcctggaccgctgcggg-----tgaggcggctcagaacacccagcgcaagtgggaggcggccggtgaggcagagcagcggagagcctacctg-----gagggccggtgcgtggagtggctccgcagatacctggagaaggggaaggagacgctgcagcgcgcgg"/>
<sequence id="seq_Ceat-I_01:01"	taxon="Ceat-I_01:01"	totalcount="4"	value="ggtctcacaccc-tccagaagatgtgtggctgcgacctggggccggacgggcgcctcctccgcgggtatcaccagtccgcctacgacggcaaagattacatcgccctgaacgaggacctgcgctcctggaccgctgcgga-----tgaggcggctcagaacacccagcggaagtgggaggcggccggtgtggcggagcagcggagagcctacctg-----gagggccggtgcgtggagtggctccgcagatacctggagaacgggaaggagacgctgcagcgcgcgg"/>
<sequence id="seq_Patr-B_17:01"	taxon="Patr-B_17:01"	totalcount="4"	value="ggtctcacactc-tccagacgatgtacggctgcgacatggggccggacgggcgcctcctccgcgggtattaccagtacgcctacgatggcaaggattaccttgccctgaacgaggacctgcgctcctggaccgcggcgga-----cacgccggctcagatatcccagcgcaagttcgaggcggccggtgcggcggagcagttgagagcctacctg-----gagggcacgtgcgtggagtggctccgcagatacctggagaacgggaaggagatgctgcagcgcgcgg"/>
<sequence id="seq_Patr-B_17:03"	taxon="Patr-B_17:03"	totalcount="4"	value="ggtctcacactc-tccagacgatgtacggctgcgacatggggccggacgggcgcctcctccgcgggtattaccagtacgcctacgatggcaaggattaccttgccctgaacgaggacctgcgctcctggaccgcggcgga-----cacgccggctcagatatcccagcgcaagttcgaggcggccggtgcggcggagcagttgagagcctacctg-----gagggcacgtgcgtggagtggctccgcagatacctggagaacgggaaggagatgctgcagcgcgcgg"/>
<sequence id="seq_Hosa-H_01:01:01:01"	taxon="Hosa-H_01:01:01:01"	totalcount="4"	value="gttctcacacca-tgcaggtgatgtatggctgcgacgtggggcccgacgggcgcttcctccgcgggtatgaacagcacgcctacgacagcaaggattacatcgctctgaacgaggacctgcgctcctggaccgcggcgga-----catggcagctcagatcaccaagcgcaagtgggaggcggcccgtcaggcggagcagctgagagcctacctg-----gagggcgagttcgtggagtggctccgcagatacctggagaacgggaaggagacgctgcagcgcgcgg"/>
<sequence id="seq_Gogo-B_06:01"	taxon="Gogo-B_06:01"	totalcount="4"	value="ggtctcacactc-tccagaggatgtatggctgcgacttggggccggacgggcgcctcttccgcgggtataaccagtacgcctacgacggcaaggattacctcgccctgaacgaggacctgcgctcctggaccgcggcgga-----cacggcggcccagatatcccagcgcaagttcgaggcgggcggtgaagctgagcatcagagagcctacctg-----gagggcctgtgcgtggagtcgctccgcagatacctggagaacgggaaggagacgctgcagcgcgcgg"/>
<sequence id="seq_Gobe-B_13:01"	taxon="Gobe-B_13:01"	totalcount="4"	value="ggtctcacactc-tccagaggatgtatggctgcgacttggggccggacgggcgcctcctccgcgggtatagccagtacgcctacgacggcaaggattacctcgccctgaacgaggacctgcgctcctggaccgcggcgga-----cacggcggcccagatatcccagcgcaagttcgaggcgggcggtgaagctgagcatcagagagcctacctg-----gagggcctgtgcgtggagtggctccgcagatacctggagaacgggaaggagacgctgcagcgcgcgg"/>
<sequence id="seq_Chpy-B_09:02"	taxon="Chpy-B_09:02"	totalcount="4"	value="ggtctcacaccc-tccagaagatgtatggctgcgacgtgggacccgacgggcgcctcctccgcgggtatgaacagttcgcctacgacggcaaggattacatcgccctgaacgaggacctgcgctcctggacggcagcgga-----catggcggctcggaacacccagcgcaagtgggaggcggcccgtgcggcggagaagctgagagcctacctg-----gaggggacgtgcgtggagtggctccgcagatacctggagaacgggaaggagacactgcagcgcgcgg"/>
<sequence id="seq_Gogo-B_07:01"	taxon="Gogo-B_07:01"	totalcount="4"	value="ggtctcacactc-tccagaggatgtatggctgcgacctggggcccgatgggcgcctcctccgcgggtatagccagtccgcctacgacggcaaggattacatcgccctaaacgaggacctaagctcctggaccgccgcgga-----cactgcggctcagatcacccagcgcaagcgggaggcggccggtgaggcggagaagtggagagcctatctg-----gagggcatgtgcgtggagtggctccgcagatacctggagaacgggaaggagacgctgcagcgcgcgg"/>
<sequence id="seq_Gogo-B_07:02"	taxon="Gogo-B_07:02"	totalcount="4"	value="ggtctcacactc-tccagaggatgtatggctgcgacctggggcccgatgggcgcctcctccgcgggtatagccagtccgcctacgacggcaaggattacatcgccctaaacgaggacctaagctcctggaccgccgcgga-----cactgcggctcagatcacccagcgcaagcgggaggcggccggtgaggcggagaagtggagagcctatctg-----gagggcatgtgcgtggagtggctccgcagatacctggagaacgggaaggagacgctgcagcgcgcgg"/>
<sequence id="seq_Gogo-B_07:04"	taxon="Gogo-B_07:04"	totalcount="4"	value="ggtctcacactc-tccagaggatgtatggctgcgacctggggcccgatgggcgcctcctccgcgggtatagccagtccgcctacgaccgcaaggattacatcgccctaaacgaggacctaagctcctggaccgccgcgga-----cactgcggctcagatcacccagcgcaagcgggaggcggccggtgaggcggagaagtggagagcctatctg-----gagggcatgtgcgtggagtggctccgcagatacctggagaacgggaaggagacgctgcagcgcgcgg"/>
<sequence id="seq_Popy-B_14:01:01:01"	taxon="Popy-B_14:01:01:01"	totalcount="4"	value="ggtctcacacct-ggcagagcatgcatggctgcgacgtggggcccgacgggcgcctcctcggcgggtatgaccagcacgcctacgacggcaaggattacatcgccctgaacgaggacctgagctcctggaccgccgcgga-----caccgcggctcagatcacccagcgcaagtgggaggcggccggttgggcggagcagttgagagcctacctg-----gagggcctgtgcgtggagtggctccgcagatacctggagaacgggaaggagacattgcagcgcgcgg"/>
<sequence id="seq_Popy-B_05:01"	taxon="Popy-B_05:01"	totalcount="4"	value="ggtctcacacct-ggcagagcatgtatggctgctacgtggggcccgacgggcgcctcctcggcgggtatgaccagcacgcctacgacggcaaggattacatcgccctgaacgaggacctgagctcctggaccgccgcgga-----caccgcggctcagatcacccagcgcaagtgggaggcggcccgtgtggcggagcagttcagagcctacctg-----gagggccggtgcgtgaagtcgctccgcagatacctggagaacgggaaggagacgctgcagcacgcgg"/>
<sequence id="seq_Poab-B_05:01:01:01"	taxon="Poab-B_05:01:01:01"	totalcount="4"	value="ggtctcacacct-ggcagagcatgtatggctgctacgtggggcccgacgggcgcctcctcggcgggtatgaccagcacgcctacgacggcaaggattacatcgccctgaacgaggacctgagctcttggaccgccgcgga-----caccgcggctcagatcacccagcgcaagtgggaggcggcccgtgtggcggagcagttcagagcctacctg-----gagggccggtgcgtgaagtcgctccgcagatacctggagaacgggaaggagacgctgcagcgcgcgg"/>
<sequence id="seq_Popy-B_05:02"	taxon="Popy-B_05:02"	totalcount="4"	value="ggtctcacacct-ggcagagcatgtatggctgctacgtggggcccgacgggcgcctcctcggcgggtatgaccagcacgcctacgacagcaaggattacatcgccctgaacgaggacctgagctcttggaccgccgcgga-----caccgcggctcagatcacccagcgcaagtgggaggcggcccgtgtggcggagcagttcagagcctacctg-----gagggccggtgcgtgaagtcgctccgcagatacctggagaacgggaaggagacgctgcagcgcgcgg"/>
<sequence id="seq_Poab-B_10:01:01:01"	taxon="Poab-B_10:01:01:01"	totalcount="4"	value="ggtctcacacct-ggcagaggatgtttggctgcgacgtggggccggatgggcgacctctccgcgggtatgaccagttcgcctacgacggcaaggattacatcgccctgaacgaggacctgagctcctggaccgccgcgga-----caccgcggctcagatcacccagcgcaagtgggaggcggcccgtgaggcggagcagttgagagcctacctg-----gagggcctgtgcgtggagtggctccgcagatacctggagaacgggaaggagacattgcagcgcgcgg"/>
<sequence id="seq_Popy-B_10:01:01:01"	taxon="Popy-B_10:01:01:01"	totalcount="4"	value="ggtctcacacct-ggcagaggatgtttggctgcgacgtggggccggatgggcgacctctccgcgggtatgaccagttcgcctacgacggcaaggattacatcgccctgaacgaggacctgagctcctggaccgccgcgga-----caccgcggctcagatcacccagcgcaagtgggaggcggcccgtgaggcggagcagttgagagcctacctg-----gagggcctgtgcgtggagtggctccgcagatacctggagaacgggaaggagacattgcagcgcgcgg"/>
<sequence id="seq_Poab-B_06:01:01:01"	taxon="Poab-B_06:01:01:01"	totalcount="4"	value="ggtctcacacca-tccagaggatgtatggctgcgacgtggggccggatgggcgactcctccgcgggtatggccagttcgcctacgacggcaaggattacatcgccctgaacgaggacctgagctcctggaccgccgcgga-----catggcggctcagatcacccagcgcaagtgggaggcggcccgttgggcggagcagttgagaccctacctg-----gagggcctgtgcgtggagtcgctccgcagatacctggaaaacgggaaggagacgctgcagcgcgcgg"/>
<sequence id="seq_Popy-B_06:01"	taxon="Popy-B_06:01"	totalcount="4"	value="ggtctcacacca-tccagaggatgtatggctgcgacgtggggccggatgggcgactcctccgcgggtatggccagttcgcctacgacggcaaggattacatcgccctgaacgaggacctgagctcctggaccgccgcgga-----catggcggctcagatcacccagcgcaagtgggaggcggcccgttgggcggagcagttgagaccctacctg-----gagggcctgtgcgtggagtcgctccgcagatacctggaaaacgggaaggagacgctgcagcgcgcgg"/>
<sequence id="seq_Hyla-B_01"	taxon="Hyla-B_01"	totalcount="4"	value="ggtctcacaccc-tccagacgatgtatggctgcgacctggggcccgacgggcgcctcctccgcgggtatcgccagtacgcctacgacggcaaggattacatcgccctgaacgaggacctgagctcctggaccgccgcgga-----cacggcggctcagatcacccagcgcaagtgggaggcggcccatgaggcggagcagatgagagcctacctg-----gagggccggtgcctggagtggctccgcagatacctggagaacgggaaggagactctgcagcgcgcgg"/>
<sequence id="seq_Poab-B_08:02"	taxon="Poab-B_08:02"	totalcount="4"	value="ggtctcacacct-ggcagaggatgtatggctgcgacgtggggcccgacgggcgccttctccgtgggtattgccagttcgcctacgacggcaaggattacatcgccctgaacgaggacctgagctcttggaccgccgcgga-----caccgcggctcagatcacccagcgcaagtgggaggcggcccgtgaggcggagcagttgagagcctacctg-----gagggcctgtgcgtggagtcgctccgcagatacctggagaacgggaaggagacattgcagcgcgcgg"/>
<sequence id="seq_Popy-B_08:01"	taxon="Popy-B_08:01"	totalcount="4"	value="ggtctcacacct-ggcagaggatgtatggctgcgacgtggggcccgacgggcgccttctccgtgggtattgccagttcgcctacgacggcaaggattacatcgccctgaacgaggacctgagctcttggaccgccgcgga-----caccgcggctcagatcacccagcgcaagtgggaggcggcccgtgaggcggagcagttgagagcctacctg-----gagggcctgtgcgtggagtcgctccgcagatacctggagaacgggaaggagacattgcagcgcgcgg"/>
<sequence id="seq_Popy-B_08:03"	taxon="Popy-B_08:03"	totalcount="4"	value="ggtctcacacct-ggcagaggatgtatggctgcgacgtggggcccgacgggcgccttctccgtgggtattgccagttcgcctacgacggcaaggattacatcgccctgaacgaggacctgagctcttggaccgccgcgga-----caccgcggctcagatcacccagcgcaagtgggaggcggcccgtgaggcggagcagttgagagcctacctg-----gagggcctgtgcgtggagtcgctccgcagatacctggagaacgggaaggagacattgcagcgcgcgg"/>
<sequence id="seq_Popy-B_08:02:01:01"	taxon="Popy-B_08:02:01:01"	totalcount="4"	value="ggtctcacacct-ggcagaggatgtatggctgcgacgtggggcccgacgggcgccttctccgtgggtattgccagttcgcctacgacggcaaggattacatcgccctgaacgaggacctgagctcttggaccgccgcgga-----caccgcggctcagatcacccagcgcaagtgggaggcggcccgtgaggcggagcagttgagagcctacctg-----gagggcctgtgcgtggagtcgctccgcagatacctggagaacgggaaggagacattgcagcgcgcgg"/>
<sequence id="seq_Poab-B_08:01:01:01"	taxon="Poab-B_08:01:01:01"	totalcount="4"	value="ggtctcacacct-ggcagaggatgtatggctgcgacgtggggcccgacgggcgccttctccgtgggtattgccagttcgcctacgacggcaaggattacatcgccctgaacgaggacctgagctcttggaccgccgcgga-----caccgcggctcagatcacccagcgcaagtgggaggcggcccgtgaggcggagcagttgagagcctacctg-----gagggcctgtgcgtggagtcgctccgcagatacctggagaacgggaaggagacattgcagcgcgcgg"/>
<sequence id="seq_Poab-B_03:01:01:01"	taxon="Poab-B_03:01:01:01"	totalcount="4"	value="ggtctcacacct-ggcagaggatgtatggctgctacgtggggcccgacgggcgcctcctccgcgggtatgaccagtacgcctacgacggcaaggattacatcgccctgaacgaggacctgagctcctggaccgctgcgga-----catggcggctcagatcacccagcgcaagtgggaggcggcccgtgaggcggagcagtggagagcctacctg-----gagggcctgtgcgtggagtggctccgcagatacctggagaacgggaaggagacgctgcagcgcgcgg"/>
<sequence id="seq_Popy-B_03:03:01:01"	taxon="Popy-B_03:03:01:01"	totalcount="4"	value="ggtctcacacct-ggcagaggatgtatggctgctacgtggggcccgacgggcgcctcctccgcgggtatgaccagtacgcctacgacggcaaggattacatcgccctgaacgaggacctgagctcctggaccgctgcgga-----catggcggctcagatcacccagcgcaagtgggaggcggcccgttgggcggagcagttcagagcctacctg-----gagggccggtgcgtgcagtggctccgcagatacctggagaacgggaaggagacgctgcagcgcgcgg"/>
<sequence id="seq_Poab-B_03:02:01:01"	taxon="Poab-B_03:02:01:01"	totalcount="4"	value="ggtctcacacct-ggcagaggatgtatggctgctacgtggggcccgacgggcgcctcctccgcgggtatgaccagtacgcctacgacggcaaggattacatcgccctgaacgaggacctgagctcctggaccgctgcgga-----catggcggctcagatcacccagcgcaagtgggaggcggcccgttgggcggagcagttgagagcctacctg-----gagggccggtgcgtgcagtggctccgcagatacctggagaacgggaaggagacgctgcagcgcgcgg"/>
<sequence id="seq_Popy-B_03:01"	taxon="Popy-B_03:01"	totalcount="4"	value="ggtctcacacct-ggcagaggatgtatggctgctacgtggggcccgacgggcgcctcctccgcgggtatgaccagtacgcctacgacggcaaggattacatcgccctgaacgaggacctgagctcctggaccgctgcgga-----caccgcggctcagatcacccagcgcaagtgggaggcgcgccgttgggcggagcagttgagagcctacctg-----gagggccggtgcgtgcagtggctccgcagatacctggagaacgggaaggagacgctgcagcgcgcgg"/>
<sequence id="seq_Popy-B_03:02"	taxon="Popy-B_03:02"	totalcount="4"	value="ggtctcacacct-ggcagaggatgtatggctgctacgtggggcccgacgggcgcctcctccgcgggtatgaccagtacgcctacgacggcaaggattacatcgccctgaacgaggacctgagctcctggaccgctgcgga-----caccgcggctcagatcacccagcgcaagtgggaggcggcccgttgggcggagcagttgagagcctacctg-----gagggccggtgcgtgcagtggctccgcagatacctggagaacgggaaggagacgctgcagcgcgcgg"/>
<sequence id="seq_Popy-B_11:01"	taxon="Popy-B_11:01"	totalcount="4"	value="ggtctcacacct-ggcagagcatgtatggctgcgacgtggggccggatgggcgactcctccgcgggtatggccagttcgcctacgacggcaaggattacatcgccctgaacgaggacctgagctcttggaccgccgcgga-----caccgcggctcagatcacccagcgcaagtgggaggcggcccgtgaggcggagcagttcagagcctacctg-----gagggcctgtgcgtggagtggctccgcagatacctggagaacgggaaggagacgctgcagcgcgcgg"/>
<sequence id="seq_Popy-B_07:01"	taxon="Popy-B_07:01"	totalcount="4"	value="ggtctcacacct-ggcagaggatgtatggctgcgacgtggggccggatgggcgactcctccgcgggtattgccagttcgcctacgacggcaaggattacatcgccctgaacgaggacctgagctcttggaccgccgcgga-----catggcggctcagatcacccagcgcaagtgggaggcggcccgtgaggcggagcagttgagaccctacctg-----gagggcctgtgcgtggagtggctccgcagatacctggagaacgggaaggagacgctgcagcgcgcgg"/>
<sequence id="seq_Poab-B_07:01:01:01"	taxon="Poab-B_07:01:01:01"	totalcount="4"	value="ggtctcacacct-ggcagaggatgtatggctgcgacgtggggccggatgggcgactcctccgcgggtattgccagttcgcctacgacggcaaggattacatcgccctgaacgaggacctgagctcttggaccgccgcgga-----catggcggctcagatcacccagcgcaagtgggaggcggcccgtgaggcggagcagttgagaccctacctg-----gagggcctgtgcgtggagtggctccgcagatacctggagaacgggaaggagacgctgcagcgcgcgg"/>
<sequence id="seq_Poab-B_02:01:01:01"	taxon="Poab-B_02:01:01:01"	totalcount="4"	value="ggtctcacacct-ggcagagcatgtatggttgcgacgtggggcccgacgggcgcctcctccgcgggtatgaccagttcgcctacgacggcaaggattacatcgccctgaacgaggacctgagctcctggaccgccgcgga-----caccgcggctcagatcacccagcgcaagtgggaggcggccggttgggcggagcagttcagagcctacctg-----gagggccggtgcgtggagtcgctccgcagatacctggagaacgggaaggagacgctgcagcgcgcgg"/>
<sequence id="seq_Popy-B_02"	taxon="Popy-B_02"	totalcount="4"	value="ggtctcacacct-ggcagagcatgtatggttgcgacgtggggcccgacgggcgcctcctccgcgggtatgaccagttcgcctacgacggcaaggattacatcgccctgaacgaggacctgagctcctggaccgccgcgga-----caccgcggctcagatcacccagcgcaagtgggaggcggccggttgggcggagcagttcagagcctacctg-----gagggccggtgcgtggagtcgctccgcagatacctggagaacgggaaggagacgctgcagcgcgcgg"/>
<sequence id="seq_Popy-B_12:01"	taxon="Popy-B_12:01"	totalcount="4"	value="ggtctcacacct-ggcagagcatgtatggctgcgacgtggggcccgacgggcgcctcctccgcgggtatgaccagttcgcctacgacggcaaggattacatcgccctgaacgaggacctgagctcctggaccgccgcgga-----caccgcggctcagatcacccagcgcaagtgggaggcggcccgtgaggcggagcagttgagagcctacctg-----gagggcctgtgcgtggagtcgctccgcagatacctggagaacgggaaggagacgctgcagcgcgcgg"/>
<sequence id="seq_Popy-B_01"	taxon="Popy-B_01"	totalcount="4"	value="ggtctcacacct-ggcagaggatgtttggctgcgacgtggggcccgacgggcgcctcctccgcgggtatgaccagttcgcctacgacggcaaggattacatcgccctgaacgaggacctgagctcctggaccgccgcgga-----caccgcggctcagatcacccagcgcaagtgggaggcggcccgtgaggcggagcagttcagagcctacctg-----gagggcctgtgcgtggagtcgctccgcagatacctggagaacgggaaggagacgctgcagcgcgcgg"/>
<sequence id="seq_Popy-B_09:01"	taxon="Popy-B_09:01"	totalcount="4"	value="ggtctcacacct-ggcagaggatgtatggctgcgacgtggggcccgacgggcgcctcctccgcgggtatgaccagttcgcctacgacggcaaggattacatcgccctgaacgaggacctgagctcctggaccgccgcgga-----caccgcggctcagatcacccagcgcaagtgggaggcggcccgtgaggcggagcagttcagagcctacctg-----gagggcctgtgcgtggagtggctccgcagatacctggagaacgggaaggagacgctgcagcgcgcgg"/>
<sequence id="seq_Poab-B_15:01:01:01"	taxon="Poab-B_15:01:01:01"	totalcount="4"	value="ggtctcacacct-ggcagaggatgtatggctgcgacgtggggcccgacgggcgcctcctccgcgggtatgaccagttcgcctacgacggcaaggattacatcgccctgaacgaggacctgagctcctggaccgccgcgga-----caccgcggctcagatcacccagcgcaagtgggaggcggcccgtgaggcggagcagttcagagcctacctg-----gagggcctgtgcgtggagtcgctccgcagatacctggagaacgggaaggagacgctgcagcgcgcgg"/>
<sequence id="seq_Poab-B_01:01:01:01"	taxon="Poab-B_01:01:01:01"	totalcount="4"	value="ggtctcacacct-ggcagaggatgtatggctgcgacgtggggcccgacgggcgcctcctccgcgggtatgaccagttcgcctacgacggcaaggattacatcgccctgaacgaggacctgagctcctggaccgccgcgga-----caccgcggctcagatcacccagcgcaagtgggaggcggcccgtgaggcggagcagttcagagcctacctg-----gagggcctgtgcgtggagtcgctccgcagatacctggagaacgggaaggagacgctgcagcgcgcgg"/>
<sequence id="seq_Popy-B_04:02:01:01"	taxon="Popy-B_04:02:01:01"	totalcount="4"	value="ggtctcacacct-ggcagaggatgtatggctgctacgtggggcccgacgggcgcctcctccgcgggtatgaccagttcgcctacgacggcaaggattacatcgccctgaacgaggacctgcgctcctggaccgccgcgga-----caccgcggctcagatcacccagcgcaagtgggaggcggcccgtgaggcggagcagttcagagcctacctg-----gagggcctgtgcgtggagtggctccgcagatacctggagaacgggaaggagacgctgcagcgcgcgg"/>
<sequence id="seq_Poab-B_04:01:01:01"	taxon="Poab-B_04:01:01:01"	totalcount="4"	value="ggtctcacacct-ggcagaggatgtatggctgcgacgtggggcccgacgggcgcctcctccgcgggtatgaccagttcgcctacgacggcaaggattacatcgccctgaacgaggacctgcgctcctggaccgccgcgga-----caccgcggctcagatcacccagcgcaagtgggaggcggcccgtgaggcggagcagttcagagcctacctg-----gagggcctgtgcgtggagtggctccgcagatacctggagaacgggaaggagacgctgcagcgcgcgg"/>
<sequence id="seq_Popy-B_04:01"	taxon="Popy-B_04:01"	totalcount="4"	value="ggtctcacacct-ggcagaggatgtatggctgcgacgtggggcccgacgggcgcctcctccgcgggtatgaccagttcgcctacgacggcaaggattacatcgccctgaacgaggacctgcgctcctggaccgccgcgga-----caccgcggctcagatcacccagcgcaagtgggaggcggcccgtgaggcggagcagttcagagcctacctg-----gagggcctgtgcgtggagtggctccgcagatacctggagaacgggaaggagacgctgcagcgcgcgg"/>
<sequence id="seq_Nole-classI_NC_044402.1:c52320979-52317632"	taxon="Nole-classI_NC_044402.1:c52320979-52317632"	totalcount="4"	value="ggtctcacacca-tccagacgatgtatggctgcgacgtggggcccgacgggcgcctcctccgcgggtatcgccaggacgcctacgacggcaaggattacatcgccctgaacgaggacctgagctcctggaccgccgcgga-----catggcggctcagatcacccagcgcaagtgggaggcggcccgtgaggcggagcagtggagagcctacctg-----gagggccggtgcctggagtggctccgcagatacctggagaacgggaaggagacgctgcagcgcgagg"/>
<sequence id="seq_Popy-B_13:01"	taxon="Popy-B_13:01"	totalcount="4"	value="ggtctcacacca-tccagaggatgtatggctgcgacgtggggcccgacgggcgcctcctccgcgggtatgaccagtacgcctacgacggcaaggattacatcgccctgaacgaggacctgagctcctggaccgccgcgga-----catggcggctcagatcacccagcgcaagtgggaggcggcccgtgtggcggagcagtggagagcctacctg-----gagggccggtgcgtgcagtggctccgcagatacctggagaacgggaaggagacgctgcagcgcgcgg"/>
<sequence id="seq_Hymo-classI_NW_022611662.1:c29766494-29762545"	taxon="Hymo-classI_NW_022611662.1:c29766494-29762545"	totalcount="4"	value="ggtctcacacct-ggcagacgatgtatggctgccacctggggcccgacgggcgcctcctcagcgggtatgaccagttcgcctacgacggcaaggattacatcgccctgaacgaggacctgagctcctggaccgccgcgga-----cacggcggctcagatcacccagcgcaagtgggaggcggccagtgtggcggagcagtggagagcctacctg-----gagggcacctgcgtggagtggctccgcagatacctggagaacgggaaggagacgctgcagcgcgcgg"/>
<sequence id="seq_Nole-classI_NC_044402.1:c52410626-52407223"	taxon="Nole-classI_NC_044402.1:c52410626-52407223"	totalcount="4"	value="ggtctcacaccc-tccagaggatgtatggctgcgacgtggggcccgacgggcgcctcctccgcgggtatcgccaggacgcctacgacggcaaggattacctcgccctgaacgaggacctgagctcctggaccgccgcgga-----cacggcggctcagatctccaagcgcaagtgggaggcggcccgtgaggcggagcagcggagaccctacctg-----gaggggacgtgcgtggagtggctccgcagatacctggagaacgggaaggagacgctgcagcgcgcgg"/>
<sequence id="seq_Patr-B_30:02:01:01"	taxon="Patr-B_30:02:01:01"	totalcount="4"	value="gttctcacatca-tccagaggatgtacggctgcgacatggggccggacgggcgcctcctccgcgggtatgaacagcacgcctacgacggcaaggattacatcgccctgaacgaggacctgagctcctggaccgcggcgga-----cacggcggctcagatcacccagcgcaagtgggaggcggcccgtgtggcggagcagcacagagcctacctg-----gagggcctgtgcgtggacgggctccgcagatacctggagaacgggaaggagacgctgcagcgcgcgg"/>
<sequence id="seq_Hosa-C_01:02:01:01"	taxon="Hosa-C_01:02:01:01"	totalcount="4"	value="ggtctcacaccc-tccagtggatgtgtggctgcgacctggggcccgacgggcgcctcctccgcgggtatgaccagtacgcctacgacggcaaggattacatcgccctgaacgaggacctgcgctcctggaccgccgcgga-----caccgcggctcagatcacccagcgcaagtgggaggcggcccgtgaggcggagcagcggagagcctacctg-----gagggcacgtgcgtggagtggctccgcagatacctggagaacgggaaggagacgctgcagcgcgcgg"/>
<sequence id="seq_Hosa-B_41:01:01:01"	taxon="Hosa-B_41:01:01:01"	totalcount="4"	value="ggtctcacactt-ggcagaggatgtatggctgcgacgtggggccggacgggcgcctcctccgcgggcataaccagtacgcctacgacggcaaggattacatcgccctgaacgaggacctgcgctcctggaccgcggcgga-----caccgcggctcagatcacccagcgcaagtgggaggcggcccgtgtggcggagcaggacagagcctacctg-----gagggcacgtgcgtggagtggctccgcagatacctggagaacgggaaggacacgctggagcgcgcgg"/>
<sequence id="seq_Hosa-B_42:01:01:01"	taxon="Hosa-B_42:01:01:01"	totalcount="4"	value="ggtctcacaccc-tccagagcatgtacggctgcgacgtggggccggacgggcgcctcctccgcgggcataaccagtacgcctacgacggcaaggattacatcgccctgaacgaggacctgcgctcctggaccgcggcgga-----caccgcggctcagatcacccagcgcaagtgggaggcggcccgtgtggcggagcaggacagagcctacctg-----gagggcacgtgcgtggagtggctccgcagatacctggagaacgggaaggacacgctggagcgcgcgg"/>
<sequence id="seq_Hosa-B_41:02:01:01"	taxon="Hosa-B_41:02:01:01"	totalcount="4"	value="ggtctcacaccc-tccagagcatgtacggctgcgacgtggggccggacgggcgcctcctccgcgggcataaccagtacgcctacgacggcaaggattacatcgccctgaacgaggacctgcgctcctggaccgcggcgga-----caccgcggctcagatcacccagcgcaagtgggaggcggcccgtgtggcggagcaggacagagcctacctg-----gagggcacgtgcgtggagtggctccgcagatacctggagaacgggaaggacacgctggagcgcgcgg"/>
<sequence id="seq_Hosa-B_08:01:01:01"	taxon="Hosa-B_08:01:01:01"	totalcount="4"	value="ggtctcacaccc-tccagagcatgtacggctgcgacgtggggccggacgggcgcctcctccgcgggcataaccagtacgcctacgacggcaaggattacatcgccctgaacgaggacctgcgctcctggaccgcggcgga-----caccgcggctcagatcacccagcgcaagtgggaggcggcccgtgtggcggagcaggacagagcctacctg-----gagggcacgtgcgtggagtggctccgcagatacctggagaacgggaaggacacgctggagcgcgcgg"/>
<sequence id="seq_Hosa-B_42:02:01:01"	taxon="Hosa-B_42:02:01:01"	totalcount="4"	value="ggtctcacaccc-tccagagcatgtacggctgcgacgtggggccggacgggcgcctcctccgcgggcataaccagtacgcctacgacggcaaggattacatcgccctgaacgaggacctgcgctcctggaccgcggcgga-----caccgcggctcagatcacccagcgcaagtgggaggcggcccgtgtggcggagcaggacagagcctacctg-----gagggcacgtgcgtggagtggctccgcagatacctggagaacgggaaggacacgctggagcgcgcgg"/>
<sequence id="seq_Hosa-B_08:12:01"	taxon="Hosa-B_08:12:01"	totalcount="4"	value="ggtctcacaccc-tccagaggatgtacggctgcgacgtggggccggacgggcgcctcctccgcgggcataaccagtacgcctacgacggcaaggattacatcgccctgaacgaggacctgcgctcctggaccgcggcgga-----caccgcggctcagatcacccagcgcaagtgggaggcggcccgtgtggcggagcaggacagagcctacctg-----gagggcacgtgcgtggagtggctccgcagatacctggagaacgggaaggacacgctggagcgcgcgg"/>
<sequence id="seq_Hosa-B_73:01:01:01"	taxon="Hosa-B_73:01:01:01"	totalcount="4"	value="ggtctcacactt-ggcagacgatgtatggctgcgacatggggccggacgggcgcctcctccgcgggtataaccagttcgcctacgacggcaaggattacatcgccctgaacgaggacctgcgctcctggaccgccgcgga-----cacggcggctcagatcacccagcgcaagtgggaggcggcccgtgtggcggagcagctgagagcctacctg-----gagggcgagtgcgtggagtggctccgcagacacctggagaacgggaaggagacgctgcagcgcgcgg"/>
<sequence id="seq_Hosa-B_51:10"	taxon="Hosa-B_51:10"	totalcount="4"	value="ggtctcacactt-ggcagacgatgtatggctgcgacgtggggccggacgggcgcctcctccgcgggcataaccagtacgcctacgacggcaaggattacatcgccctgaacgaggacctgcgctcctggaccgccgcgga-----cacggcggctcagatcacccagcgcaagtgggaggcggcccgtgtggcggagcagctgagagcctacctg-----gagggcgagtgcgtggagtggctccgcagatacctggagaacgggaaggagacgctgcagcgcgcgg"/>
<sequence id="seq_Hosa-B_40:06:01:01"	taxon="Hosa-B_40:06:01:01"	totalcount="4"	value="ggtctcacactt-ggcagacgatgtatggctgcgacgtggggccggacgggcgcctcctccgcgggcataaccagtacgcctacgacggcaaggattacatcgccctgaacgaggacctgcgctcctggaccgccgcgga-----cacggcggctcagatcacccagcgcaagtgggaggcggcccgtgtggcggagcagctgagagcctacctg-----gagggcgagtgcgtggagtggctccgcagatacctggagaacgggaaggagacgctgcagcgcgcgg"/>
<sequence id="seq_Hosa-B_40:11:01:01"	taxon="Hosa-B_40:11:01:01"	totalcount="4"	value="ggtctcacaccc-tccagaggatgtacggctgcgacgtggggccggacgggcgcctcctccgcgggcataaccagtacgcctacgacggcaaggattacatcgccctgaacgaggacctgcgctcctggaccgccgcgga-----cacggcggctcagatcacccagcgcaagtgggaggcggcccgtgtggcggagcagctgagagcctacctg-----gagggcgagtgcgtggagtggctccgcagatacctggagaacgggaaggagacgctgcagcgcgcgg"/>
<sequence id="seq_Hosa-B_40:02:01:01"	taxon="Hosa-B_40:02:01:01"	totalcount="4"	value="ggtctcacaccc-tccagagcatgtacggctgcgacgtggggccggacgggcgcctcctccgcgggcataaccagtacgcctacgacggcaaggattacatcgccctgaacgaggacctgcgctcctggaccgccgcgga-----cacggcggctcagatcacccagcgcaagtgggaggcggcccgtgtggcggagcagctgagagcctacctg-----gagggcgagtgcgtggagtggctccgcagatacctggagaacgggaaggagacgctgcagcgcgcgg"/>
<sequence id="seq_Hosa-B_27:07:01"	taxon="Hosa-B_27:07:01"	totalcount="4"	value="ggtctcacaccc-tccagagcatgtacggctgcgacgtggggccggacgggcgcctcctccgcgggcataaccagtacgcctacgacggcaaggattacatcgccctgaacgaggacctgcgctcctggaccgccgcgga-----cacggcggctcagatcacccagcgcaagtgggaggcggcccgtgtggcggagcagctgagagcctacctg-----gagggcgagtgcgtggagtggctccgcagatacctggagaacgggaaggagacgctgcagcgcgcgg"/>
<sequence id="seq_Hosa-B_81:01:01:01"	taxon="Hosa-B_81:01:01:01"	totalcount="4"	value="ggtctcacaccc-tccagagcatgtacggctgcgacgtggggccggacgggcgcctcctccgcgggcataaccagtacgcctacgacggcaaggattacatcgccctgaacgaggacctgcgctcctggaccgccgcgga-----cacggcggctcagatctcccagcgcaagttggaggcggcccgtgtggcggagcagctgagagcctacctg-----gagggcgagtgcgtggagtggctccgcagatacctggagaacgggaaggacaagctggagcgcgctg"/>
<sequence id="seq_Hosa-B_81:02:01"	taxon="Hosa-B_81:02:01"	totalcount="4"	value="ggtctcacaccc-tccagagcatgtacggctgcgacgtggggccggacgggcgcctcctccgcgggcataaccagtacgcctacgacggcaaggattacatcgccctgaacgaggacctgcgctcctggaccgccgcgga-----cacggcggctcagatctcccagcgcaagttggaggcggcccgtgtggcggagcagctgagagcctacctg-----gagggcgagtgcgtggagtggctccgcagatacctggagaacgggaaggacaagctggagcgcgctg"/>
<sequence id="seq_Hosa-B_48:01:01:01"	taxon="Hosa-B_48:01:01:01"	totalcount="4"	value="ggtctcacaccc-tccagagcatgtacggctgcgacgtggggccggacgggcgcctcctccgcgggcataaccagtacgcctacgacggcaaggattacatcgccctgaacgaggacctgcgctcctggaccgccgcgga-----cacggcggctcagatctcccagcgcaagttggaggcggcccgtgtggcggagcagctgagagcctacctg-----gagggcgagtgcgtggagtggctccgcagatacctggagaacgggaaggacaagctggagcgcgctg"/>
<sequence id="seq_Hosa-B_40:01:01"	taxon="Hosa-B_40:01:01"	totalcount="4"	value="ggtctcacaccc-tccagaggatgtacggctgcgacgtggggccggacgggcgcctcctccgcgggcataaccagtacgcctacgacggcaaggattacatcgccctgaacgaggacctgcgctcctggaccgccgcgga-----cacggcggctcagatctcccagcgcaagttggaggcggcccgtgtggcggagcagctgagagcctacctg-----gagggcgagtgcgtggagtggctccgcagatacctggagaacgggaaggacaagctggagcgcgctg"/>
<sequence id="seq_Hosa-B_07:02:01:01"	taxon="Hosa-B_07:02:01:01"	totalcount="4"	value="ggtctcacaccc-tccagagcatgtacggctgcgacgtggggccggacgggcgcctcctccgcgggcatgaccagtacgcctacgacggcaaggattacatcgccctgaacgaggacctgcgctcctggaccgccgcgga-----cacggcggctcagatcacccagcgcaagtgggaggcggcccgtgaggcggagcagcggagagcctacctg-----gagggcgagtgcgtggagtggctccgcagatacctggagaacgggaaggacaagctggagcgcgctg"/>
<sequence id="seq_Hosa-B_07:13"	taxon="Hosa-B_07:13"	totalcount="4"	value="ggtctcacaccc-tccagagcatgtacggctgcgacgtggggccggacgggcgcctcctccgcgggcatgaccagtacgcctacgacggcaaggattacatcgccctgaacgaggacctgcgctcctggaccgccgcgga-----cacggcggctcagatcacccagcgcaagtgggaggcggcccgtgaggcggagcagcggagagcctacctg-----gagggcgagtgcgtggagtggctccgcagatacctggagaacgggaaggacaagctggagcgcgctg"/>
<sequence id="seq_Hosa-B_40:16:01:01"	taxon="Hosa-B_40:16:01:01"	totalcount="4"	value="ggtctcacaccc-tccagagcatgtacggctgcgacgtggggccggacgggcgcctcctccgcgggcataaccagtacgcctacgacggcaaggattacatcgccctgaacgaggacctgcgctcctggaccgccgcgga-----cacggcggctcagatcacccagcgcaagtgggaggcggcccgtgaggcggagcagcggagagcctacctg-----gagggcgagtgcgtggagtggctccgcagatacctggagaacgggaaggacaagctggagcgcgctg"/>
<sequence id="seq_Patr-B_36:01:01:01"	taxon="Patr-B_36:01:01:01"	totalcount="4"	value="gttctcacatca-tccagaggatgtacggctgcgacatggggccggacgggcgcctcctccgcgggtatgagcagtacgcctacgacggcaaggattacatcgccctgaaccaggacctgagctcctggaccgcggcgga-----caccgcggctcagatcacccagcgcaagtgggaggcggcccgttgggcggagcagctgagagcctacctg-----gagggcacgtgcgtggagtggctccgcagatacctggagaacgggaaggagacgctgcagcgcgcgg"/>
<sequence id="seq_Patr-B_35:02:01:01"	taxon="Patr-B_35:02:01:01"	totalcount="4"	value="gttctcacatca-tccagaggatgtacggctgcgacatggggccggacgggcgcctcctccgcgggtatgagcagtacgcctacgacggcaaggattacatcgccctgaaccaggacctgagctcctggaccgcggcgga-----caccgcggctcagatcacccagcgcaagtgggaggcggcccgttgggcggagcagctgagagcctacctg-----gagggcacgtgcgtggagtggctccgcagatacctggagaacgggaaggagacgctgcagcgcgcgg"/>
<sequence id="seq_Patr-B_05:01:01:01"	taxon="Patr-B_05:01:01:01"	totalcount="4"	value="gttctcacatca-tccagaggatgtacggctgcgacatggggccggacgggcgcctcctccgcgggtatgagcagtacgcctacgacggcaaggattacatcgccctgaaccaggacctgagctcctggaccgcggcgga-----caccgcggctcagatcacccagcgcaagtgggaggcggcccgttgggcggagcagctgagagcctacctg-----gagggcacgtgcgtggagtggctccgcagatacctggagaacgggaaggagacgctgcagcgcgcgg"/>
<sequence id="seq_Patr-B_02:01"	taxon="Patr-B_02:01"	totalcount="4"	value="gttctcacatca-tccagaggatgtacggctgcgacatggggccggacgggcgcctcctccgcgggtatgagcagtacgcctacgacggcaaggattacatcgccctgaacgaggacctgagctcctggaccgcggcgga-----caccgcggctcagatcacccagcgcaagtgggaggcggcccgttgggcggagcagctgagagcctacctg-----gagggcacgtgcgtggagtggctccgcagatacctggagaacgggaaggagacgctgcagcgcgcgg"/>
<sequence id="seq_Patr-B_37:01"	taxon="Patr-B_37:01"	totalcount="4"	value="gttctcacatca-tccagaggatgtacggctgcgacatggggccggacgggcgcctcctccgcgggtattaccagtacgcctacgacggcaaggattacatcgccctgaacgaggacctgagctcctggaccgcggcgga-----cacggcggctcagatcacccagcgcaagtgggaggcggcccgtgcggcggagcagcggagagcctacctg-----gagggcacgtgcgtggagtggctccgcagatacctggagaacgggaaggagacgctgcagcgcgcgg"/>
<sequence id="seq_Patr-B_09:01:01:01"	taxon="Patr-B_09:01:01:01"	totalcount="4"	value="gttctcacatca-tccagaggatgtacggctgcgacatggggccggacgggcgcctcctccgcgggtattaccagtacgcctacgacggcaaggattacatcgccctgaacgaggacctgagctcctggaccgcggcgga-----cacggcggctcagatcacccagcgcaagtgggaggcggcccgtgcggcggagcagcggagagcctacctg-----gagggcacgtgcgtggagtggctccgcagatacctggagaacgggaaggagacgctgcagcgcgcgg"/>
<sequence id="seq_Patr-B_18:01:01:01"	taxon="Patr-B_18:01:01:01"	totalcount="4"	value="gttctcacatca-tccagaggatgtacggctgcgacgtggggccggacgggcgcctcctccgcgggtattaccagtccgcctacgacggcaaggattacatcgccctgaacgaggacctgagctcctggaccgcggcgga-----caccgcggctcagatcacccagcgcaagtgggaggcggcccgtgaggcggagcagcggagagcctacctg-----gagggcacgtgcgtggagtggctccgcagatacctggagaacgggaaggagacgctgcagcgcgcgg"/>
<sequence id="seq_Patr-B_39:01"	taxon="Patr-B_39:01"	totalcount="4"	value="gttctcacatca-tccagaggatgtacggctgcgacatggggccggacgggcgcctcctccgcgggtatgaccagtacgcctacgacggcaaggattacatcgccctgaacgaggacctgagctcctggaccgcggcgga-----caccgcggctcagatcacccagcgcaagtgggaggcggcccgtgaggcggagcagcggagagcctacctg-----gagggcacgtgcgtggagtggctccgcagatacctggagaacgggaaggagacgctgcagcgcgcgg"/>
<sequence id="seq_Gogo-B_03:01"	taxon="Gogo-B_03:01"	totalcount="4"	value="ggtctcacacca-tccagtggatgtatggctgcgacatggggccggacgggcgcctcctccgcgggtatagccagtacgcctacgacggcaaggattacctcgccctgaacgaggacctgagctcctggaccgcggcgga-----caccgcggctcaggtcacacagcgcaagtgggaggcggcccgtgtggcggagcaggagagagcctacctg-----gagggcctgtgcgtggagtggctccgcagatacctggagaacgggaaggagacgctgcagcgcgcgg"/>
<sequence id="seq_Gogo-B_03:03"	taxon="Gogo-B_03:03"	totalcount="4"	value="ggtctcacacca-tccagtcgatgtatggctgcgacatggggccggacgggcgcctcctccgcgggtatagccagtacgcctacgacggcaaggattacctcgccctgaacgaggacctgagctcctggaccgcggcgga-----caccgcggctcaggtcacacagcgcaagtgggaggcggcccgtgtggcggagcaggagagagcctacctg-----gagggcctgtgcgtggagtggctccgcagatacctggagaacgggaaggagacgctgcagcgcgcgg"/>
<sequence id="seq_Gogo-B_04:01:01:01"	taxon="Gogo-B_04:01:01:01"	totalcount="4"	value="ggtctcacaccc-tccagaggatgtttggctgcgacgtggggccggacgggcgcctcctccgcgggtatagccagttcgcctacgacggcaaggattacctcgccctgaacgaggacctgagctcctggaccgcggcgga-----caccgcggctcagatcacacagcgcaagtgggaggcggcccgtgcggcggagcaggagagagcctacctg-----gagggcctgtgcgtggagtggctccgcagatacctggagaacgggaaagagacgctgcagcgcgcgg"/>
<sequence id="seq_Gogo-B_02:01"	taxon="Gogo-B_02:01"	totalcount="4"	value="ggtctcacacca-tccagaggatgtatggctgcgacatggggccggacgggcgcctcctccgcgggtatagccagttggcctacgacggcaaggattacctcgccctgaacgaggacctgagctcctggaccgcggcgga-----caccgcggctcagatcacacagcgcaagtgggaggcggcccgtgcggcggagcaggagagagcctacctg-----gagggcctgtgcgtggagtggctccgcagatacctggagaacgggaaggagacgctgcagcgcgcgg"/>
<sequence id="seq_Gogo-B_12:01"	taxon="Gogo-B_12:01"	totalcount="4"	value="ggtctcacacct-tccagtcgatgtatggctgcgacatggggccggacgggcgcctcctccgcgggtatagccagttcgcctacgacggcaaggattacatcgccctgaacgaggacctgagctcctggaccgcggcgga-----caccgcggctcagatcacccagcgcaagtgggaggcggcccgtgaggcggagcagcggagagcctacctg-----gagggcctgtgcgtggagtggctccgcagatacctggagaacgggaaagagacgctgcagcgcgcgg"/>
<sequence id="seq_Gogo-B_05:01"	taxon="Gogo-B_05:01"	totalcount="4"	value="ggtctcacacct-tccagaagatgtatggctgcgacatggggccggacgggcgcctcctccgcgggtatagccagttcgcctacgacggcaaggattacatcgccctgaacgaggacctgagctcctggaccgcggcgga-----caccgcggctcagatcacccagcgcaagtgggaggcggcccgtgtggcggagcagctgagagcctacctg-----gagggcctgtgcgtggagtggctccgcagatacctggagaacgggagggagacgctgcagcgcgcgg"/>
<sequence id="seq_Gogo-B_05:02"	taxon="Gogo-B_05:02"	totalcount="4"	value="ggtctcacacca-tccagtggatgtatggctgcgacatggggccggacgggcgcctcctccgcgggtatagccagttcgcctacgacggcaaggattacatcgccctgaacgaggacctgagctcctggaccgcggcgga-----caccgcggctcagatcacccagcgcaagtgggaggcggcccgtgtggcggagcagctgagagcctacctg-----gagggcctgtgcgtggagtggctccgcagatacctggagaacgggagggagacgctgcagcgcgcgg"/>
<sequence id="seq_Gogo-B_01:03"	taxon="Gogo-B_01:03"	totalcount="4"	value="ggtctcacacca-tccagtggatgtatggctgcgacatggggccggacgggcgcctcctccgcgggtatagccagtccgcctacgacggcaaggattacatcgccctgaacgaggacctgagctcctggaccgcggcgga-----caccgcggctcagatcacccagcgcaagtgggaggcggcccgtgaggcggagcagctgagagcctacctg-----gagggcacgtgcgtggagtggctccgcagatacctggagaacgggagagagacgctgcagcgcgcgg"/>
<sequence id="seq_Gogo-B_01:01:01:01"	taxon="Gogo-B_01:01:01:01"	totalcount="4"	value="ggtctcacacca-tccagaggatgtttggctgcgacgtggggccggacgggcgcctcctccgcgggtatagccagtccgcctacgacggcaaggattacatcgccctgaacgaggacctgagctcctggaccgcggcgga-----caccgcggctcagatcacccagcgcaagtgggaggcggcccgtgaggcggagcagctgagagcctacctg-----gagggcacgtgcgtggagtggctccgcagatacctggagaacgggagagagacgctgcagcgcgcgg"/>
<sequence id="seq_Patr-B_11:04:01:01"	taxon="Patr-B_11:04:01:01"	totalcount="4"	value="ggtctcacacct-ggcagacgatgtatggctgcgacgtggggccggacgggcgcttcctccgcgggtatgaccagtccgcctacgacggcaaggattacatcgccctgaaccaggacctgagctcctggaccgcggcgga-----caccgcggctcagatcacccagcgcaagtgggaggcggcccgttgggcggagcagctgagagcctacctg-----gagggcctgtgcgtggagtggctccgcagatacctggagaacgggaaggagacgctgcagcgcgcgg"/>
<sequence id="seq_Hosa-B_37:01:01:01"	taxon="Hosa-B_37:01:01:01"	totalcount="4"	value="ggtctcacacca-tccagaggatgtctggctgcgacgtggggccggacgggcgcctcctccgcgggtataaccagttcgcctacgacggcaaggattacatcgccctgaacgaggacctgagctcctggaccgcggcgga-----caccgcggctcagatcacccagcgcaagtgggaggcggcccgtgtggcggagcaggacagagcctacctg-----gagggcacgtgcgtggagtggctccgcagatacctggagaacgggaaggagacgctgcagcgcgcgg"/>
<sequence id="seq_Patr-B_13:01:01:01"	taxon="Patr-B_13:01:01:01"	totalcount="4"	value="ggtctcacactc-tccagtcgatgtatggctgcgacgtggggccggacgggcgcctcctccgcgggtatgagcagtacgcctacgacggcaaggattacatcgccctgaaccaggacctgagctcctggaccgcggcgga-----caccgcggctcagatcacccagcgcaagtgggaggcggcccgtgtggcggagcagcggagagcctacctg-----gagggcacgtgcgtggagtggctccgcagatacctggagaacgggaaggagacgctgcagcgcgcgg"/>
<sequence id="seq_Patr-B_14:01:01:01"	taxon="Patr-B_14:01:01:01"	totalcount="4"	value="ggtctcacactc-tccagtcgatgtatggctgcgacatggggccggacgggcgcctcctccgcgggtatgaccagtacgcctacgacggcaaggattacatcgccctgaacaaggacctgagctcctggaccgcggcgga-----caccgcggctcagatcacccagcgcaagtgggaggcggcccgtgtggcggagcagctgagagcctacctg-----gagggcacgtgcgtggagtggctccgcagatacctggagaacgggaaggagacgctgcagcgcgcgg"/>
<sequence id="seq_Hosa-B_27:05:02:01"	taxon="Hosa-B_27:05:02:01"	totalcount="4"	value="ggtctcacaccc-tccagaatatgtatggctgcgacgtggggccggacgggcgcctcctccgcgggtaccaccaggacgcctacgacggcaaggattacatcgccctgaacgaggacctgagctcctggaccgccgcgga-----cacggcggctcagatcacccagcgcaagtgggaggcggcccgtgtggcggagcagctgagagcctacctg-----gagggcgagtgcgtggagtggctccgcagatacctggagaacgggaaggagacgctgcagcgcgcgg"/>
<sequence id="seq_Hosa-B_27:01"	taxon="Hosa-B_27:01"	totalcount="4"	value="ggtctcacaccc-tccagaatatgtatggctgcgacgtggggccggacgggcgcctcctccgcgggtaccaccaggacgcctacgacggcaaggattacatcgccctgaacgaggacctgagctcctggaccgccgcgga-----cacggcggctcagatcacccagcgcaagtgggaggcggcccgtgtggcggagcagctgagagcctacctg-----gagggcgagtgcgtggagtggctccgcagatacctggagaacgggaaggagacgctgcagcgcgcgg"/>
<sequence id="seq_Hosa-B_37:02"	taxon="Hosa-B_37:02"	totalcount="4"	value="ggtctcacaccc-tccagaatatgtatggctgcgacgtggggccggacgggcgcctcctccgcgggtaccaccaggacgcctacgacggcaaggattacatcgccctgaacgaggacctgagctcctggaccgccgcgga-----cacggcggctcagatcacccagcgcaagtgggaggcggcccgtgtggcggagcagctgagagcctacctg-----gagggcgagtgcgtggagtggctccgcagatacctggagaacgggaaggagacgctgcagcgcgcgg"/>
<sequence id="seq_Hosa-B_47:01:01:02"	taxon="Hosa-B_47:01:01:02"	totalcount="4"	value="ggtctcacaccc-tccagaggatgtttggctgcgacgtggggccggacgggcgcctcctccgcgggtaccaccaggacgcctacgacggcaaggattacatcgccctgaacgaggacctgagctcctggaccgccgcgga-----cacggcggctcagatcacccagcgcaagtgggaggcggcccgtgtggcggagcagctgagagcctacctg-----gagggcgagtgcgtggagtggctccgcagatacctggagaacgggaaggagacgctgcagcgcgcgg"/>
<sequence id="seq_Hosa-B_47:03"	taxon="Hosa-B_47:03"	totalcount="4"	value="ggtctcacaccc-tccagaggatgtttggctgcgacgtggggccggacgggcgcctcctccgcgggtaccaccaggacgcctacgacggcaaggattacatcgccctgaacgaggacctgagctcctggaccgccgcgga-----cacggcggctcagatcacccagcgcaagtgggaggcggcccgtgtggcggagcagctgagagcctacctg-----gagggcgagtgcgtggagtggctccgcagatacctggagaacgggaaggagacgctgcagcgcgcgg"/>
<sequence id="seq_Hosa-B_82:02:01:01"	taxon="Hosa-B_82:02:01:01"	totalcount="4"	value="ggtctcacaccc-tccagaggatgtttggctgcgacctggggcccgacgggcgcctcctccgcgggcataaccagttagcctacgacggcaaggattacatcgccctgaacgaggacctgagctcctggaccgcggcgga-----caccgcggctcagatcacccagcgcaagtgggaggcggcccgtgtggcggagcaggacagagcctacctg-----gagggcctgtgcgtggagtcgctccgcagatacctggagaacgggaaggagacgctgcagcgcgcgg"/>
<sequence id="seq_Hosa-B_82:01:01:01"	taxon="Hosa-B_82:01:01:01"	totalcount="4"	value="ggtctcacaccc-tccagaggatgtttggctgcgacctggggcccgacgggcgcctcctccgcgggcataaccagttagcctacgacggcaaggattacatcgccctgaacgaggacctgagctcctggaccgcggcgga-----caccgcggctcagatcacccagcgcaagtgggaggcggcccgtgtggcggagcaggacagagcctacctg-----gaggacctgtgcgtggagtcgctccgcagatacctggagaacgggaaggagacgctgcagcgcgcgg"/>
<sequence id="seq_Patr-B_23:07:01:01"	taxon="Patr-B_23:07:01:01"	totalcount="4"	value="ggtctcacactc-tccagacgatgtttggctgcgacgtggggccggacgggcgcttcctccgcgggtaccggcagttcgcctacgacggcaaggattacatcgccctgaacgaggacctgagctcctggaccgcggcgga-----cacggcggctcagatcacccagcgcaagtgggaggcggcccgtgtggcggagcagcacagagcctacctg-----gagggcacgtgcgtggagtggctccgcagatacctggagaacgggaaggagacgctgcagcgcgcgg"/>
<sequence id="seq_Patr-B_12:03:01:01"	taxon="Patr-B_12:03:01:01"	totalcount="4"	value="ggtctcacaccc-tccagaggatgtatggctgcgacgtggggccggacgggcgcctcctccgcgggtattaccaggacgcctacgacggcaaggattacatcgccctgaacgaggacctgagctcctggaccgcggcgga-----cacggcggctcagatcacccagcgcaagtgggaggcggcccgtgaggcggagcagctgagagcctacctg-----gagggcacgtgcgtggagtggctccgcagatacctggagaacgggaaggagacgctgcagcgcgcgg"/>
<sequence id="seq_Papa-B_18:01"	taxon="Papa-B_18:01"	totalcount="4"	value="ggtctcacaccc-tccagaagatgtatggctgcgacgtggggccggacgggcgcttcctccgcgggtaccggcaggacgcctacgacggcaaggattacatcgccctgaacgaggacctgcgctcctggaccgccgcgga-----cacggcggctcagatcacccagcgcaagtgggaggcggcccgtgtggcggagcagcacagagcctacctg-----gagggcctgtgcgtggagtggctccgcagatacctggagaacgggaaggagacgctgcagcgcgcgg"/>
<sequence id="seq_Hosa-B_15:16:01:02"	taxon="Hosa-B_15:16:01:02"	totalcount="4"	value="ggtctcacactt-ggcagaggatgtatggctgcgacctggggccggacgggcgcctcctccgcgggcatgaccagtccgcctacgacggcaaggattacatcgccctgaacgaggacctgagctcctggaccgcggcgga-----cacggcggctcagatcacccagcgcaagtgggaggcggcccgtgaggcggagcagctgagagcctacctg-----gagggcctgtgcgtggagtggctccgcagatacctggagaacgggaaggagacgctgcagcgcgcgg"/>
<sequence id="seq_Hosa-B_13:01:01:01"	taxon="Hosa-B_13:01:01:01"	totalcount="4"	value="ggtctcacatca-tccagaggatgtatggctgcgacctggggccggacgggcgcctcctccgcgggcataaccagttagcctacgacggcaaggattacatcgccctgaacgaggacctgagctcctggaccgcggcgga-----caccgcggctcagatcacccagctcaagtgggaggcggcccgtgtggcggagcagctgagagcctacctg-----gagggcgagtgcgtggagtggctccgcagatacctggagaacgggaaggagacgctgcagcgcgcgg"/>
<sequence id="seq_Hosa-B_39:06:01:01"	taxon="Hosa-B_39:06:01:01"	totalcount="4"	value="ggtctcacactt-ggcagacgatgtacggctgcgacgtggggccggacgggcgcctcctccgcgggcataaccagttcgcctacgacggcaaggattacatcgccctgaacgaggacctgagctcctggaccgcggcgga-----caccgcggctcagatcacccagcgcaagtgggaggcggcccgtgtggcggagcagctgagaacctacctg-----gagggcacgtgcgtggagtggctccgcagatacctggagaacgggaaggagacgctgcagcgcgcgg"/>
<sequence id="seq_Hosa-B_13:02:01:01"	taxon="Hosa-B_13:02:01:01"	totalcount="4"	value="ggtctcacactt-ggcagacgatgtatggctgcgacctggggccggacgggcgcctcctccgcgggcataaccagttagcctacgacggcaaggattacatcgccctgaacgaggacctgagctcctggaccgcggcgga-----caccgcggctcagatcacccagctcaagtgggaggcggcccgtgtggcggagcagctgagagcctacctg-----gagggcgagtgcgtggagtggctccgcagatacctggagaacgggaaggagacgctgcagcgcgcgg"/>
<sequence id="seq_Hosa-B_56:01:01:01"	taxon="Hosa-B_56:01:01:01"	totalcount="4"	value="ggtctcacactt-ggcagacgatgtatggctgcgacctggggccggacgggcgcctcctccgcgggcataaccagttagcctacgacggcaaggattacatcgccctgaacgaggacctgagctcctggaccgcggcgga-----caccgcggctcagatcacccagcgcaagtgggaggcggcccgtgtggcggagcagctgagagcctacctg-----gagggcctgtgcgtggagtggctccgcagatacctggagaacgggaaggagacgctgcagcgcgcgg"/>
<sequence id="seq_Hosa-B_54:01:01:01"	taxon="Hosa-B_54:01:01:01"	totalcount="4"	value="ggtctcacactt-ggcagacgatgtatggctgcgacctggggccggacgggcgcctcctccgcgggcataaccagttagcctacgacggcaaggattacatcgccctgaacgaggacctgagctcctggaccgcggcgga-----caccgcggctcagatcacccagcgcaagtgggaggcggcccgtgtggcggagcagctgagagcctacctg-----gagggcacgtgcgtggagtggctccgcagatacctggagaacgggaaggagacgctgcagcgcgcgg"/>
<sequence id="seq_Hosa-B_54:02"	taxon="Hosa-B_54:02"	totalcount="4"	value="ggtctcacactt-ggcagacgatgtatggctgcgacctggggccggacgggcgcctcctccgcgggcataaccagttagcctacgacggcaaggattacatcgccctgaacgaggacctgagctcctggaccgcggcgga-----caccgcggctcagatcacccagcgcaagtgggaggcggcccgtgtggcggagcagctgagagcctacctg-----gagggcacgtgcgtggagtggctccgcagatacctggagaacgggaaggagacgctgcagcgcgcgg"/>
<sequence id="seq_Hosa-B_59:01:01:01"	taxon="Hosa-B_59:01:01:01"	totalcount="4"	value="ggtctcacactt-ggcagacgatgtatggctgcgacctggggccggacgggcgcctcctccgcgggcataaccagttagcctacgacggcaaggattacatcgccctgaacgaggacctgagctcctggaccgcggcgga-----caccgcggctcagatcacccagcgcaagtgggaggcggcccgtgtggcggagcagctgagagcctacctg-----gagggcacgtgcgtggagtggctccgcagatacctggagaacgggaaggagacgctgcagcgcgcgg"/>
<sequence id="seq_Hosa-B_55:02:01:01"	taxon="Hosa-B_55:02:01:01"	totalcount="4"	value="ggtctcacactt-ggcagacgatgtatggctgcgacctggggccggacgggcgcctcctccgcgggcataaccagttagcctacgacggcaaggattacatcgccctgaacgaggacctgagctcctggaccgcggcgga-----caccgcggctcagatcacccagcgcaagtgggaggcggcccgtgtggcggagcagctgagagcctacctg-----gagggcacgtgcgtggagtggctccgcagatacctggagaacgggaaggagacgctgcagcgcgcgg"/>
<sequence id="seq_Hosa-B_55:01:01:01"	taxon="Hosa-B_55:01:01:01"	totalcount="4"	value="ggtctcacactt-ggcagacgatgtatggctgcgacctggggccggacgggcgcctcctccgcgggcataaccagttagcctacgacggcaaggattacatcgccctgaacgaggacctgagctcctggaccgcggcgga-----caccgcggctcagatcacccagcgcaagtgggaggcggcccgtgaggcggagcagctgagagcctacctg-----gagggcacgtgcgtggagtggctccgcagatacctggagaacgggaaggagacgctgcagcgcgcgg"/>
<sequence id="seq_Hosa-B_45:02"	taxon="Hosa-B_45:02"	totalcount="4"	value="ggtctcacactt-ggcagaggatgtatggctgcgacctggggcccgacgggcgcctcctccgcgggtataaccagttcgcctacgacggcaaggattacatcgccctgaacgaggacctgagctcctggaccgcggcgga-----caccgcggctcagatcacccagcgcaagtgggaggcggcccgtgtggcggagcaggacagagcctacctg-----gagggcctgtgcgtggagtcgctccgcagatacctggagaacgggaaggagacgctgcagcgcgcgg"/>
<sequence id="seq_Hosa-B_45:01:01:01"	taxon="Hosa-B_45:01:01:01"	totalcount="4"	value="ggtctcacactt-ggcagaggatgtatggctgcgacctggggcccgacgggcgcctcctccgcgggtataaccagttagcctacgacggcaaggattacatcgccctgaacgaggacctgagctcctggaccgcggcgga-----caccgcggctcagatcacccagcgcaagtgggaggcggcccgtgtggcggagcaggacagagcctacctg-----gagggcctgtgcgtggagtcgctccgcagatacctggagaacgggaaggagacgctgcagcgcgcgg"/>
<sequence id="seq_Hosa-B_78:02:01"	taxon="Hosa-B_78:02:01"	totalcount="4"	value="ggtctcacactt-ggcagacgatgtatggctgcgacgtggggccggacgggcgcctcctccgcgggcataaccagtacgcctacgacggcaaagattacatcgccctgaacgaggacctgagctcctggaccgcggcgga-----caccgcggctcagatcacccagcgcaagtgggaggcggcccgtgaggcggagcagctgagagcctacctg-----gagggcctgtgcgtggagtggctccgcagacacctggagaacgggaaggagacgctgcagcgcgcgg"/>
<sequence id="seq_Hosa-B_51:01:01:01"	taxon="Hosa-B_51:01:01:01"	totalcount="4"	value="ggtctcacactt-ggcagacgatgtatggctgcgacgtggggccggacgggcgcctcctccgcgggcataaccagtacgcctacgacggcaaagattacatcgccctgaacgaggacctgagctcctggaccgcggcgga-----caccgcggctcagatcacccagcgcaagtgggaggcggcccgtgaggcggagcagctgagagcctacctg-----gagggcctgtgcgtggagtggctccgcagacacctggagaacgggaaggagacgctgcagcgcgcgg"/>
<sequence id="seq_Hosa-B_78:01:01:02"	taxon="Hosa-B_78:01:01:02"	totalcount="4"	value="ggtctcacactt-ggcagacgatgtatggctgcgacgtggggccggacgggcgcctcctccgcgggcataaccagtacgcctacgacggcaaagattacatcgccctgaacgaggacctgagctcctggaccgcggcgga-----caccgcggctcagatcacccagcgcaagtgggaggcggcccgtgaggcggagcagctgagagcctacctg-----gagggcctgtgcgtggagtggctccgcagacacctggagaacgggaaggagacgctgcagcgcgcgg"/>
<sequence id="seq_Hosa-B_52:01:01:01"	taxon="Hosa-B_52:01:01:01"	totalcount="4"	value="ggtctcacactt-ggcagacgatgtatggctgcgacgtggggccggacgggcgcctcctccgcgggcataaccagtacgcctacgacggcaaagattacatcgccctgaacgaggacctgagctcctggaccgcggcgga-----caccgcggctcagatcacccagcgcaagtgggaggcggcccgtgaggcggagcagctgagagcctacctg-----gagggcctgtgcgtggagtggctccgcagacacctggagaacgggaaggagacgctgcagcgcgcgg"/>
<sequence id="seq_Hosa-B_52:04"	taxon="Hosa-B_52:04"	totalcount="4"	value="ggtctcacactt-ggcagacgatgtatggctgcgacgtggggccggacgggcgcctcctccgcgggcataaccagtacgcctacgacggcaaagattacatcgccctgaacgaggacctgagctcctggaccgcggcgga-----caccgcggctcagatcacccagcgcaagtgggaggcggcccgtgaggcggagcagctgagagcctacctg-----gagggcctgtgcgtggagtggctccgcagacacctggagaacgggaaggagacgctgcagcgcgcgg"/>
<sequence id="seq_Hosa-B_51:02:01:01"	taxon="Hosa-B_51:02:01:01"	totalcount="4"	value="ggtctcacactt-ggcagacgatgtatggctgcgacgtggggccggacgggcgcctcctccgcgggcataaccagtacgcctacgacggcaaagattacatcgccctgaacgaggacctgagctcctggaccgcggcgga-----caccgcggctcagatcacccagcgcaagtgggaggcggcccgtgaggcggagcagctgagagcctacctg-----gagggcctgtgcgtggagtggctccgcagatacctggagaacgggaaggagacgctgcagcgcgcgg"/>
<sequence id="seq_Hosa-B_49:18:01"	taxon="Hosa-B_49:18:01"	totalcount="4"	value="ggtctcacactt-ggcagaggatgtatggctgcgacctggggcccgacgggcgcctcctccgcgggtataaccagtacgcctacgacggcaaagattacatcgccctgaacgaggacctgagctcctggaccgcggcgga-----caccgcggctcagatcacccagcgcaagtgggaggcggcccgtgaggcggagcagctgagagcctacctg-----gagggcctgtgcgtggagtggctccgcagatacctggagaacgggaaggagacgctgcagcgcgcgg"/>
<sequence id="seq_Hosa-B_50:02:01:01"	taxon="Hosa-B_50:02:01:01"	totalcount="4"	value="ggtctcacactt-ggcagaggatgtatggctgcgacctggggcccgacgggcgcctcctccgcgggtataaccagttagcctacgacggcaaggattacatcgccctgaacgaggacctgagctcctggaccgcggcgga-----caccgcggctcagatcacccagcgcaagtgggaggcggcccgtgaggcggagcagctgagagcctacctg-----gagggcctgtgcgtggagtcgctccgcagatacctggagaacgggaaggagacgctgcagcgcgcgg"/>
<sequence id="seq_Hosa-B_49:01:01:01"	taxon="Hosa-B_49:01:01:01"	totalcount="4"	value="ggtctcacactt-ggcagaggatgtatggctgcgacctggggcccgacgggcgcctcctccgcgggtataaccagttagcctacgacggcaaggattacatcgccctgaacgaggacctgagctcctggaccgcggcgga-----caccgcggctcagatcacccagcgcaagtgggaggcggcccgtgaggcggagcagctgagagcctacctg-----gagggcctgtgcgtggagtggctccgcagatacctggagaacgggaaggagacgctgcagcgcgcgg"/>
<sequence id="seq_Hosa-B_50:01:01:01"	taxon="Hosa-B_50:01:01:01"	totalcount="4"	value="ggtctcacactt-ggcagaggatgtatggctgcgacctggggcccgacgggcgcctcctccgcgggtataaccagttagcctacgacggcaaggattacatcgccctgaacgaggacctgagctcctggaccgcggcgga-----caccgcggctcagatcacccagcgcaagtgggaggcggcccgtgaggcggagcagctgagagcctacctg-----gagggcctgtgcgtggagtggctccgcagatacctggagaacgggaaggagacgctgcagcgcgcgg"/>
<sequence id="seq_Patr-B_38:02:01:01"	taxon="Patr-B_38:02:01:01"	totalcount="4"	value="ggtctcacaccc-tccagaggatgtctggctgcgacgtggggccggacgggcgcctcctccgcgggtatgaccagtccgcctacgacggcaaggattacatcgccctgaaccaggacctgagctcctggaccgcggcgga-----caccgcggctcagatcacccagcgcaagtgggaggcggcccgtgtggcggagcagctgagagcctacctg-----gagggcacgtgcgtggagtggctccgcagatacctggagaacgggaaggagacgctgcagcgcgcgg"/>
<sequence id="seq_Hosa-B_14:01:01:01"	taxon="Hosa-B_14:01:01:01"	totalcount="4"	value="ggtctcacaccc-tccagtggatgtatggctgcgacgtggggccggacgggcgcctcctccgcgggtataaccagttcgcctacgacggcaaggattacatcgccctgaacgaggacctgagctcctggaccgcggcgga-----caccgcggctcagatcacccagcgcaagtgggaggcggcccgtgaggcggagcagctgagagcctacctg-----gagggcacgtgcgtggagtggctccgcagacacctggagaacgggaaggagacgctgcagcgcgcgg"/>
<sequence id="seq_Hosa-B_14:02:01:01"	taxon="Hosa-B_14:02:01:01"	totalcount="4"	value="ggtctcacaccc-tccagtggatgtatggctgcgacgtggggccggacgggcgcctcctccgcgggtataaccagttcgcctacgacggcaaggattacatcgccctgaacgaggacctgagctcctggaccgcggcgga-----caccgcggctcagatcacccagcgcaagtgggaggcggcccgtgaggcggagcagctgagagcctacctg-----gagggcacgtgcgtggagtggctccgcagacacctggagaacgggaaggagacgctgcagcgcgcgg"/>
<sequence id="seq_Hosa-B_14:13"	taxon="Hosa-B_14:13"	totalcount="4"	value="ggtctcacaccc-tccagagcatgtacggctgcgacgtggggccggacgggcgcctcctccgcgggcataaccagtacgcctacgacggcaaggattacatcgccctgaacgaggacctgagctcctggaccgcggcgga-----caccgcggctcagatcacccagcgcaagtgggaggcggcccgtgaggcggagcagctgagagcctacctg-----gagggcacgtgcgtggagtggctccgcagacacctggagaacgggaaggagacgctgcagcgcgcgg"/>
<sequence id="seq_Hosa-B_18:54"	taxon="Hosa-B_18:54"	totalcount="4"	value="ggtctcacaccc-tccagaggatgtacggctgcgacgtggggccggacgggcgcctcctccgcgggcatgaccagtccgcctacgacggcaaggattacatcgccctgaacgaggacctgagctcctggaccgcggcgga-----caccgcggctcagatcacccagcgcaagtgggaggcggcccgtgtggcggagcagctgagagcctacctg-----gagggcacgtgcgtggagtggctccgcagacacctggagaacgggaaggagacgctgcagcgcgcgg"/>
<sequence id="seq_Hosa-B_18:01:01:01"	taxon="Hosa-B_18:01:01:01"	totalcount="4"	value="ggtctcacaccc-tccagaggatgtacggctgcgacgtggggccggacgggcgcctcctccgcgggcatgaccagtccgcctacgacggcaaggattacatcgccctgaacgaggacctgagctcctggaccgcggcgga-----caccgcggctcagatcacccagcgcaagtgggaggcggcccgtgtggcggagcagctgagagcctacctg-----gagggcacgtgcgtggagtggctccgcagacacctggagaacgggaaggagacgctgcagcgcgcgg"/>
<sequence id="seq_Hosa-B_56:04:01:01"	taxon="Hosa-B_56:04:01:01"	totalcount="4"	value="ggtctcacaccc-tccagaggatgtacggctgcgacgtggggccggacgggcgcctcctccgcgggcataaccagttagcctacgacggcaaggattacatcgccctgaacgaggacctgagctcctggaccgcggcgga-----caccgcggctcagatcacccagcgcaagtgggaggcggcccgtgtggcggagcagctgagagcctacctg-----gagggcctgtgcgtggagtggctccgcagatacctggagaacgggaaggagacgctgcagcgcgcgg"/>
<sequence id="seq_Hosa-B_39:02:01:01"	taxon="Hosa-B_39:02:01:01"	totalcount="4"	value="ggtctcacaccc-tccagaggatgtacggctgcgacgtggggccggacgggcgcctcctccgcgggcataaccagttcgcctacgacggcaaggattacatcgccctgaacgaggacctgagctcctggaccgcggcgga-----caccgcggctcagatcacccagcgcaagtgggaggcggcccgtgtggcggagcagctgagaacctacctg-----gagggcacgtgcgtggagtggctccgcagatacctggagaacgggaaggagacgctgcagcgcgcgg"/>
<sequence id="seq_Hosa-B_38:01:01:01"	taxon="Hosa-B_38:01:01:01"	totalcount="4"	value="ggtctcacaccc-tccagaggatgtacggctgcgacgtggggccggacgggcgcctcctccgcgggcataaccagttcgcctacgacggcaaggattacatcgccctgaacgaggacctgagctcctggaccgcggcgga-----caccgcggctcagatcacccagcgcaagtgggaggcggcccgtgtggcggagcagctgagaacctacctg-----gagggcacgtgcgtggagtggctccgcagatacctggagaacgggaaggagacgctgcagcgcgcgg"/>
<sequence id="seq_Hosa-B_39:05:01:01"	taxon="Hosa-B_39:05:01:01"	totalcount="4"	value="ggtctcacaccc-tccagaggatgtacggctgcgacgtggggccggacgggcgcctcctccgcgggcataaccagttcgcctacgacggcaaggattacatcgccctgaacgaggacctgagctcctggaccgcggcgga-----caccgcggctcagatcacccagcgcaagtgggaggcggcccgtgtggcggagcagctgagaacctacctg-----gagggcacgtgcgtggagtggctccgcagatacctggagaacgggaaggagacgctgcagcgcgcgg"/>
<sequence id="seq_Hosa-B_67:01:01"	taxon="Hosa-B_67:01:01"	totalcount="4"	value="ggtctcacaccc-tccagaggatgtacggctgcgacgtggggccggacgggcgcctcctccgcgggcataaccagttcgcctacgacggcaaggattacatcgccctgaacgaggacctgagctcctggaccgcggcgga-----caccgcggctcagatcacccagcgcaagtgggaggcggcccgtgtggcggagcagctgagaacctacctg-----gagggcacgtgcgtggagtggctccgcagatacctggagaacgggaaggagacgctgcagcgcgcgg"/>
<sequence id="seq_Hosa-B_67:02:01:01"	taxon="Hosa-B_67:02:01:01"	totalcount="4"	value="ggtctcacaccc-tccagaggatgtacggctgcgacgtggggccggacgggcgcctcctccgcgggcataaccagttcgcctacgacggcaaggattacatcgccctgaacgaggacctgagctcctggaccgcggcgga-----caccgcggctcagatcacccagcgcaagtgggaggcggcccgtgtggcggagcagctgagaacctacctg-----gagggcacgtgcgtggagtggctccgcagatacctggagaacgggaaggagacgctgcagcgcgcgg"/>
<sequence id="seq_Hosa-B_39:01:01:01"	taxon="Hosa-B_39:01:01:01"	totalcount="4"	value="ggtctcacaccc-tccagaggatgtacggctgcgacgtggggccggacgggcgcctcctccgcgggcataaccagttcgcctacgacggcaaggattacatcgccctgaacgaggacctgagctcctggaccgcggcgga-----caccgcggctcagatcacccagcgcaagtgggaggcggcccgtgtggcggagcagctgagaacctacctg-----gagggcacgtgcgtggagtggctccgcagatacctggagaacgggaaggagacgctgcagcgcgcgg"/>
<sequence id="seq_Hosa-B_39:10:01"	taxon="Hosa-B_39:10:01"	totalcount="4"	value="ggtctcacaccc-tccagaggatgtacggctgcgacgtggggccggacgggcgcctcctccgcgggcataaccagttcgcctacgacggcaaggattacatcgccctgaacgaggacctgagctcctggaccgcggcgga-----caccgcggctcagatcacccagcgcaagtgggaggcggcccgtgtggcggagcagctgagaacctacctg-----gagggcacgtgcgtggagtggctccgcagatacctggagaacgggaaggagacgctgcagcgcgcgg"/>
<sequence id="seq_Hosa-B_38:02:01:01"	taxon="Hosa-B_38:02:01:01"	totalcount="4"	value="ggtctcacaccc-tccagaggatgtacggctgcgacgtggggccggacgggcgcctcctccgcgggcataaccagttcgcctacgacggcaaggattacatcgccctgaacgaggacctgagctcctggaccgcggcgga-----caccgcggctcagatcacccagcgcaagtgggaggcggcccgtgtggcggagcagctgagaacctacctg-----gagggcacgtgcgtggagtggctccgcagatacctggagaacgggaaggagacgctgcagcgcgcgg"/>
<sequence id="seq_Hosa-B_39:03:01:01"	taxon="Hosa-B_39:03:01:01"	totalcount="4"	value="ggtctcacaccc-tccagagcatgtacggctgcgacgtggggccggacgggcgcctcctccgcgggcataaccagttcgcctacgacggcaaggattacatcgccctgaacgaggacctgagctcctggaccgcggcgga-----caccgcggctcagatcacccagcgcaagtgggaggcggcccgtgtggcggagcagctgagaacctacctg-----gagggcacgtgcgtggagtggctccgcagatacctggagaacgggaaggagacgctgcagcgcgcgg"/>
<sequence id="seq_Hosa-B_57:01:01:01"	taxon="Hosa-B_57:01:01:01"	totalcount="4"	value="ggtctcacatca-tccaggtgatgtatggctgcgacgtggggccggacgggcgcctcctccgcgggcatgaccagtccgcctacgacggcaaggattacatcgccctgaacgaggacctgagctcctggaccgcggcgga-----cacggcggctcagatcacccagcgcaagtgggaggcggcccgtgtggcggagcagctgagagcctacctg-----gagggcctgtgcgtggagtggctccgcagatacctggagaacgggaaggagacgctgcagcgcgcgg"/>
<sequence id="seq_Hosa-B_57:02:01:01"	taxon="Hosa-B_57:02:01:01"	totalcount="4"	value="ggtctcacatca-tccaggtgatgtatggctgcgacgtggggccggacgggcgcctcctccgcgggcataaccagtacgcctacgacggcaaggattacatcgccctgaacgaggacctgagctcctggaccgcggcgga-----cacggcggctcagatcacccagcgcaagtgggaggcggcccgtgtggcggagcagcggagagcctacctg-----gagggcctgtgcgtggagtggctccgcagatacctggagaacgggaaggagacgctgcagcgcgcgg"/>
<sequence id="seq_Hosa-B_57:03:01:01"	taxon="Hosa-B_57:03:01:01"	totalcount="4"	value="ggtctcacatca-tccaggtgatgtatggctgcgacgtggggccggacgggcgcctcctccgcgggcataaccagtacgcctacgacggcaaggattacatcgccctgaacgaggacctgagctcctggaccgcggcgga-----cacggcggctcagatcacccagcgcaagtgggaggcggcccgtgtggcggagcagctgagagcctacctg-----gagggcctgtgcgtggagtggctccgcagatacctggagaacgggaaggagacgctgcagcgcgcgg"/>
<sequence id="seq_Hosa-B_15:02:01:01"	taxon="Hosa-B_15:02:01:01"	totalcount="4"	value="ggtctcacatca-tccagaggatgtatggctgcgacgtggggccggacgggcgcctcctccgcgggtatgaccagtccgcctacgacggcaaggattacatcgccctgaacgaggacctgagctcctggaccgcggcgga-----cacggcggctcagatcacccagcgcaagtgggaggcggcccgtgaggcggagcagctgagagcctacctg-----gagggcctgtgcgtggagtggctccgcagatacctggagaacgggaaggagacgctgcagcgcgcgg"/>
<sequence id="seq_Hosa-B_15:08:01:01"	taxon="Hosa-B_15:08:01:01"	totalcount="4"	value="ggtctcacaccc-tccagaggatgtacggctgcgacgtggggccggacgggcgcctcctccgcgggcatgaccagtccgcctacgacggcaaggattacatcgccctgaacgaggacctgagctcctggaccgcggcgga-----cacggcggctcagatcacccagcgcaagtgggaggcggcccgtgaggcggagcagtggagagcctacctg-----gagggcctgtgcgtggagtggctccgcagatacctggagaacgggaaggagacgctgcagcgcgcgg"/>
<sequence id="seq_Hosa-B_46:01:01:01"	taxon="Hosa-B_46:01:01:01"	totalcount="4"	value="ggtctcacaccc-tccagaggatgtacggctgcgacgtggggccggacgggcgcctcctccgcgggcatgaccagtccgcctacgacggcaaggattacatcgccctgaacgaggacctgagctcctggaccgcggcgga-----cacggcggctcagatcacccagcgcaagtgggaggcggcccgtgaggcggagcagtggagagcctacctg-----gagggcctgtgcgtggagtggctccgcagatacctggagaacgggaaggagacgctgcagcgcgcgg"/>
<sequence id="seq_Hosa-B_15:24:01"	taxon="Hosa-B_15:24:01"	totalcount="4"	value="ggtctcacaccc-tccagaggatgtacggctgcgacgtggggccggacgggcgcctcctccgcgggcatgaccagtccgcctacgacggcaaggattacatcgccctgaacgaggacctgagctcctggaccgcggcgga-----cacggcggctcagatcacccagcgcaagtgggaggcggcccgtgaggcggagcagtggagagcctacctg-----gagggcctgtgcgtggagtggctccgcagatacctggagaacgggaaggagacgctgcagcgcgcgg"/>
<sequence id="seq_Hosa-B_15:01:01:01"	taxon="Hosa-B_15:01:01:01"	totalcount="4"	value="ggtctcacaccc-tccagaggatgtacggctgcgacgtggggccggacgggcgcctcctccgcgggcatgaccagtccgcctacgacggcaaggattacatcgccctgaacgaggacctgagctcctggaccgcggcgga-----cacggcggctcagatcacccagcgcaagtgggaggcggcccgtgaggcggagcagtggagagcctacctg-----gagggcctgtgcgtggagtggctccgcagatacctggagaacgggaaggagacgctgcagcgcgcgg"/>
<sequence id="seq_Hosa-B_46:22"	taxon="Hosa-B_46:22"	totalcount="4"	value="ggtctcacaccc-tccagaggatgtacggctgcgacgtggggccggacgggcgcctcctccgcgggcatgaccagtccgcctacgacggcaaggattacatcgccctgaacgaggacctgagctcctggaccgcggcgga-----cacggcggctcagatcacccagcgcaagtgggaggcggcccgtgaggcggagcagtggagagcctacctg-----gagggcctgtgcgtggagtggctccgcagatacctggagaacgggaaggagacgctgcagcgcgcgg"/>
<sequence id="seq_Hosa-B_15:03:01:01"	taxon="Hosa-B_15:03:01:01"	totalcount="4"	value="ggtctcacaccc-tccagaggatgtacggctgcgacgtggggccggacgggcgcctcctccgcgggcatgaccagtccgcctacgacggcaaggattacatcgccctgaacgaggacctgagctcctggaccgcggcgga-----cacggcggctcagatcacccagcgcaagtgggaggcggcccgtgaggcggagcagctgagagcctacctg-----gagggcctgtgcgtggagtggctccgcagatacctggagaacgggaaggagacgctgcagcgcgcgg"/>
<sequence id="seq_Hosa-B_15:18:01:01"	taxon="Hosa-B_15:18:01:01"	totalcount="4"	value="ggtctcacaccc-tccagaggatgtacggctgcgacgtggggccggacgggcgcctcctccgcgggcatgaccagtccgcctacgacggcaaggattacatcgccctgaacgaggacctgagctcctggaccgcggcgga-----cacggcggctcagatcacccagcgcaagtgggaggcggcccgtgaggcggagcagctgagagcctacctg-----gagggcctgtgcgtggagtggctccgcagatacctggagaacgggaaggagacgctgcagcgcgcgg"/>
<sequence id="seq_Hosa-B_44:02:01:01"	taxon="Hosa-B_44:02:01:01"	totalcount="4"	value="ggtctcacatca-tccagaggatgtacggctgcgacgtggggccggacgggcgcctcctccgcgggtatgaccaggacgcctacgacggcaaggattacatcgccctgaacgaggacctgagctcctggaccgcggcgga-----caccgcggctcagatcacccagcgcaagtgggaggcggcccgtgtggcggagcaggacagagcctacctg-----gagggcctgtgcgtggagtcgctccgcagatacctggagaacgggaaggagacgctgcagcgcgcgg"/>
<sequence id="seq_Hosa-B_44:27:01:01"	taxon="Hosa-B_44:27:01:01"	totalcount="4"	value="ggtctcacatca-tccagaggatgtacggctgcgacgtggggccggacgggcgcctcctccgcgggtatgaccaggacgcctacgacggcaaggattacatcgccctgaacgaggacctgagctcctggaccgcggcgga-----caccgcggctcagatcacccagcgcaagtgggaggcggcccgtgtggcggagcaggacagagcctacctg-----gagggcctgtgcgtggagtcgctccgcagatacctggagaacgggaaggagacgctgcagcgcgcgg"/>
<sequence id="seq_Hosa-B_83:01"	taxon="Hosa-B_83:01"	totalcount="4"	value="ggtctcacatca-tccagaggatgtacggctgcgacgtggggccggacgggcgcctcctccgcgggtatgaccaggacgcctacgacggcaaggattacatcgccctgaacgaggacctgagctcctggaccgcggcgga-----caccgcggctcagatcacccagcgcaagtgggaggcggcccgtgtggcggagcaggacagagcctacctg-----gagggcctgtgcgtggagtcgctccgcagatacctggagaacgggaaggagacgctgcagcgcgcgg"/>
<sequence id="seq_Hosa-B_44:03:01:01"	taxon="Hosa-B_44:03:01:01"	totalcount="4"	value="ggtctcacatca-tccagaggatgtacggctgcgacgtggggccggacgggcgcctcctccgcgggtatgaccaggacgcctacgacggcaaggattacatcgccctgaacgaggacctgagctcctggaccgcggcgga-----caccgcggctcagatcacccagcgcaagtgggaggcggcccgtgtggcggagcagctgagagcctacctg-----gagggcctgtgcgtggagtcgctccgcagatacctggagaacgggaaggagacgctgcagcgcgcgg"/>
<sequence id="seq_Hosa-B_35:12:01:01"	taxon="Hosa-B_35:12:01:01"	totalcount="4"	value="ggtctcacatca-tccagaggatgtacggctgcgacgtggggccggacgggcgcctcctccgcgggcataaccagtacgcctacgacggcaaggattacatcgccctgaacgaggacctgagctcctggaccgcggcgga-----caccgcggctcagatcacccagcgcaagtgggaggcggcccgtgtggcggagcagctgagagcctacctg-----gagggcctgtgcgtggagtggctccgcagatacctggagaacgggaaggagacgctgcagcgcgcgg"/>
<sequence id="seq_Hosa-B_35:14:01"	taxon="Hosa-B_35:14:01"	totalcount="4"	value="ggtctcacatca-tccagaggatgtatggctgcgacctggggcccgacgggcgcctcctccgcgggcatgaccagtccgcctacgacggcaaggattacatcgccctgaacgaggacctgagctcctggaccgcggcgga-----caccgcggctcagatcacccagcgcaagtgggaggcggcccgtgaggcggagcagtggagagcctacctg-----gagggcctgtgcgtggagtggctccgcagatacctggagaacgggaaggagacgctgcagcgcgcgg"/>
<sequence id="seq_Hosa-B_58:02:01:01"	taxon="Hosa-B_58:02:01:01"	totalcount="4"	value="ggtctcacaccc-tccagtggatgtatggctgcgacctggggcccgacgggcgcctcctccgcgggcatgaccagtccgcctacgacggcaaggattacatcgccctgaacgaggacctgagctcctggaccgcggcgga-----caccgcggctcagatcacccagcgcaagtgggaggcggcccgtgtggcggagcagctgagagcctacctg-----gagggcctgtgcgtggagtggctccgcagatacctggagaacgggaaggagacgctgcagcgcgcgg"/>
<sequence id="seq_Hosa-B_57:05"	taxon="Hosa-B_57:05"	totalcount="4"	value="ggtctcacatca-tccagaggatgtatggctgcgacctggggcccgacgggcgcctcctccgcgggtataaccagtacgcctacgacggcaaggattacatcgccctgaacgaggacctgagctcctggaccgcggcgga-----cacggcggctcagatcacccagcgcaagtgggaggcggcccgtgtggcggagcagcggagagcctacctg-----gagggcctgtgcgtggagtggctccgcagatacctggagaacgggaaggagacgctgcagcgcgcgg"/>
<sequence id="seq_Hosa-B_35:02:01:01"	taxon="Hosa-B_35:02:01:01"	totalcount="4"	value="ggtctcacatca-tccagaggatgtatggctgcgacctggggcccgacgggcgcttcctccgcgggcataaccagtacgcctacgacggcaaggattacatcgccctgaacgaggacctgagctcctggaccgcggcgga-----caccgcggctcagatcacccagcgcaagtgggaggcggcccgtgtggcggagcagctgagagcctacctg-----gagggcctgtgcgtggagtggctccgcagatacctggagaacgggaaggagacgctgcagcgcgcgg"/>
<sequence id="seq_Hosa-B_35:04:01:01"	taxon="Hosa-B_35:04:01:01"	totalcount="4"	value="ggtctcacatca-tccagaggatgtatggctgcgacctggggcccgacgggcgcctcctccgcgggcataaccagtacgcctacgacggcaaggattacatcgccctgaacgaggacctgagctcctggaccgcggcgga-----caccgcggctcagatcacccagcgcaagtgggaggcggcccgtgtggcggagcagctgagagcctacctg-----gagggcctgtgcgtggagtggctccgcagatacctggagaacgggaaggagacgctgcagcgcgcgg"/>
<sequence id="seq_Hosa-B_35:23"	taxon="Hosa-B_35:23"	totalcount="4"	value="ggtctcacatca-tccagaggatgtttggctgcgacctggggcccgacgggcgcctcctccgcgggcatgaccagtccgcctacgacggcaaggattacatcgccctgaacgaggacctgagctcctggaccgcggcgga-----caccgcggctcagatcacccagcgcaagtgggaggcggcccgtgtggcggagcagctgagagcctacctg-----gagggcctgtgcgtggagtggctccgcagatacctggagaacgggaaggagacgctgcagcgcgcgg"/>
<sequence id="seq_Hosa-B_53:31"	taxon="Hosa-B_53:31"	totalcount="4"	value="ggtctcacatca-tccagaggatgtatggctgcgacctggggcccgacgggcgcctcctccgcgggcatgaccagttcgcctacgacggcaaggattacatcgccctgaacgaggacctgagctcctggaccgcggcgga-----caccgcggctcagatcacccagcgcaagtgggaggcggcccgtgtggcggagcagctgagagcctacctg-----gagggcctgtgcgtggagtggctccgcagatacctggagaacgggaaggagacgctgcagcgcgcgg"/>
<sequence id="seq_Hosa-B_35:03:01:01"	taxon="Hosa-B_35:03:01:01"	totalcount="4"	value="ggtctcacatca-tccagaggatgtatggctgcgacctggggcccgacgggcgcctcctccgcgggcatgaccagttcgcctacgacggcaaggattacatcgccctgaacgaggacctgagctcctggaccgcggcgga-----caccgcggctcagatcacccagcgcaagtgggaggcggcccgtgtggcggagcagctgagagcctacctg-----gagggcctgtgcgtggagtggctccgcagatacctggagaacgggaaggagacgctgcagcgcgcgg"/>
<sequence id="seq_Hosa-B_48:02:01"	taxon="Hosa-B_48:02:01"	totalcount="4"	value="ggtctcacatca-tccagaggatgtatggctgcgacctggggcccgacgggcgcctcctccgcgggcatgaccagtccgcctacgacggcaaggattacatcgccctgaacgaggacctgagctcctggaccgcggcgga-----caccgcggctcagatcacccagcgcaagtgggaggcggcccgtgtggcggagcagctgagagcctacctg-----gagggcctgtgcgtggagtggctccgcagatacctggagaacgggaaggagacgctgcagcgcgcgg"/>
<sequence id="seq_Hosa-B_58:01:01:01"	taxon="Hosa-B_58:01:01:01"	totalcount="4"	value="ggtctcacatca-tccagaggatgtatggctgcgacctggggcccgacgggcgcctcctccgcgggcatgaccagtccgcctacgacggcaaggattacatcgccctgaacgaggacctgagctcctggaccgcggcgga-----caccgcggctcagatcacccagcgcaagtgggaggcggcccgtgtggcggagcagctgagagcctacctg-----gagggcctgtgcgtggagtggctccgcagatacctggagaacgggaaggagacgctgcagcgcgcgg"/>
<sequence id="seq_Hosa-B_35:01:01:01"	taxon="Hosa-B_35:01:01:01"	totalcount="4"	value="ggtctcacatca-tccagaggatgtatggctgcgacctggggcccgacgggcgcctcctccgcgggcatgaccagtccgcctacgacggcaaggattacatcgccctgaacgaggacctgagctcctggaccgcggcgga-----caccgcggctcagatcacccagcgcaagtgggaggcggcccgtgtggcggagcagctgagagcctacctg-----gagggcctgtgcgtggagtggctccgcagatacctggagaacgggaaggagacgctgcagcgcgcgg"/>
<sequence id="seq_Hosa-B_53:01:01:01"	taxon="Hosa-B_53:01:01:01"	totalcount="4"	value="ggtctcacatca-tccagaggatgtatggctgcgacctggggcccgacgggcgcctcctccgcgggcatgaccagtccgcctacgacggcaaggattacatcgccctgaacgaggacctgagctcctggaccgcggcgga-----caccgcggctcagatcacccagcgcaagtgggaggcggcccgtgtggcggagcagctgagagcctacctg-----gagggcctgtgcgtggagtggctccgcagatacctggagaacgggaaggagacgctgcagcgcgcgg"/>
<sequence id="seq_Patr-B_29:01:01:01"	taxon="Patr-B_29:01:01:01"	totalcount="4"	value="ggtctcacacct-ggcagacgatgtatggctgcgacatggggccggacgggcgcctcctccgcgggtatggccagtacgcctacgacagcaaggattacatcgccctgaacaaggacctgagctcctggaccgcggcgga-----caccgcggctcagatcacccagcgcaagtgggaggcggcccgtgtggcggagcagctgagagcctacctg-----gagggcacgtgcgtggagtggctccgcagatacctggagaacgggaaggagacgctgcagcgcgcgg"/>
<sequence id="seq_Patr-B_01:01:01:01"	taxon="Patr-B_01:01:01:01"	totalcount="4"	value="ggtctcacacct-ggcagacgatgtatggctgcgacatggggccggacgggcgcctcctccgcgggtatggccagtacgcctacgacggcaaggattacatcgccctgaacgaggacctgagctcctggaccgcggcgga-----caccgcggctcagatcacccagcgcaagtgggaggcggcccgtgaggcggagcagcggagagcctacctg-----gagggcacgtgcgtggagtggctccgcagatacctggagaacgggaaggagacgctgcagcgcgcgg"/>
<sequence id="seq_Patr-B_10:01"	taxon="Patr-B_10:01"	totalcount="4"	value="ggtctcacacct-ggcagacgatgtatggctgcgacatggggccggacgggcgcctcctccgcgggtatggccagtacgcctacgacggcaaggattacatcgccctgaacgaggacctgagctcctggaccgcggcgga-----caccgcggctcagatcacccagcgcaagtgggaggcggcccgtgaggcggagcagcggagagcctacctg-----gagggcacgtgcgtggagtggctccgcagatacctggagaacgggaaggagacgctacagcgcgcgg"/>
<sequence id="seq_Patr-B_06:02:01:01"	taxon="Patr-B_06:02:01:01"	totalcount="4"	value="ggtctcacacct-ggcagacgatgtatggctgcgacgtggggccggacgggcgcctcctccgcgggtattaccagtacgcctacgacggcaaggattacatcgccctgaacgaggacctgagctcctggaccgcggcgga-----cacggcggctcagatcacccagcgcaagttggaggcggcccgtgcggcggagcagctgagagcctacctg-----gagggcctgtgcgtggagtggctccgcagatacctggagaacgggaaggagacgctgcagcgcgcgg"/>
<sequence id="seq_Patr-B_03:02:01:01"	taxon="Patr-B_03:02:01:01"	totalcount="4"	value="ggtctcacacct-ggcagacgatgtttggctgcgacatggggccggacgggcgcctcctccgcgggtattaccagtacgcctacgacggcaaggattacatcgccctgaacgaggacctgagctcctggaccgcggcgga-----cacggcggctcagatcacccagcgcaagtgggaggcggcccgtgcggcggagcagctgagagcctacctg-----gagggcacgtgcgtggagtggctccgcagatacctggagaacgggaaggagacgctgcagcgcgcgg"/>
<sequence id="seq_Patr-B_33:01:01:01"	taxon="Patr-B_33:01:01:01"	totalcount="4"	value="ggtctcacacct-ggcagacgatgtatggctgcgacgtggggcccgacgggcgcctcctccgcgggtatgagcagtacgcctacgacggcaaggattacatcgccctgaacgaggacctgagctcctggaccgcggcgga-----cacggcggctcagatcacccagcgcaagtgggaggcggcccgtgtggcggagcagctgagagcctacctg-----gagggcctgtgcgtggagtggctccgcagatacctggagaacgggaaggagacgctgcagcgcgcgg"/>
<sequence id="seq_Papa-B_12:01"	taxon="Papa-B_12:01"	totalcount="4"	value="ggtctcacacct-ggcagacgatgtatggctgcgacgtggggccggacgggcgcctcctccgcgggtatgagcagttcgcctacgacggcaaggattacatcgccctgaacgaggacctgagctcctggaccgcggcgga-----cacggcggctcagatcacccagcgcaagtgggaggcggcccgtgtggcggagcagcggagagcctacctg-----gagggcctgtgcgtggagtggctccgcagatacctggagaacgggaaggagacgctgcagcgcgcgg"/>
<sequence id="seq_Papa-B_12:02"	taxon="Papa-B_12:02"	totalcount="4"	value="ggtctcacacct-ggcagacgatgtatggctgcgacgtggggccggacgggcgcctcctccgcgggtatgagcagttcgcctacgacggcaaggattacatcgccctgaacgaggacctgagctcctggaccgcggcgga-----cacggcggctcagatcacccagcgcaagtgggaggcggcccgtgtggcggagcagctgagagcctacctg-----gagggcctgtgcgtggagtggctccgcagatacctggagaacgggaaggagacgctacagcgcgcgg"/>
<sequence id="seq_Patr-B_19:03:01:01"	taxon="Patr-B_19:03:01:01"	totalcount="4"	value="ggtctcacacct-ggcagacgatgtatggctgcgacgtggggccggacgggcgcctcctccgcgggtattaccagtacgcctacgacggcaaggattacatcgccctgaacgaggacctgagctcctggaccgcggcgga-----cacggcggctcagatcacccagcgcaagtgggaggcggcccgtgaggcggagcagcggagagcctacctg-----gagggcacgtgcgtggagtggctccgcagatacctggagaacgggaaggagacgctgcagcgcgcgg"/>
<sequence id="seq_Patr-B_28:01"	taxon="Patr-B_28:01"	totalcount="4"	value="ggtctcacacct-ggcagacgatgtatggctgcgacgtggggccggacgggcgcctcctccgcgggtattaccagcacgcctacgacggcaaggattacatcgccctgaacgaggacctgagctcctggaccgcggcgga-----cacggcggctcagatcacccagcgcaagtgggaggcggcccgtgcggcggagcagcggagagcctacctg-----gagggcacgtgcgtggagtggctccgcagatacctggagaacgggaaggagacgctgcagcgcgcgg"/>
<sequence id="seq_Papa-B_13:01"	taxon="Papa-B_13:01"	totalcount="4"	value="ggtctcacacct-ggcagacgatgtttggctgcgacgtggggccggacgggcgcctcctccgcgggtatgaacagcacgcctacgacggcaaggattacatcgccctgaacgaggacctgagctcctggaccgcggcgga-----cacggcggctcagatcacccagcgcaagtgggaggcggcccgtgtggcggagcagtggagagcctacctg-----gagggcctgtgcgtggagtggctccgcagatacctggagaacgggaaggagacgctgcagcgcgcgg"/>
<sequence id="seq_Patr-B_11:03:01:01"	taxon="Patr-B_11:03:01:01"	totalcount="4"	value="ggtctcacacct-ggcagacgatgtatggctgcgacgtggggccggacgggcgcctcctccgcgggtatgaccagtacgcctacgacggcaaggattacatcgccctgaacgaggacctgagctcctggaccgcggcgga-----cacggcggctcagatcacccagcgcaagtgggaggcggcccgtgaggcggagcagcggagagcctacctg-----gagggcctgtgcgtggagtggctccgcagatacctggagaacgggaaggagacgctgcagcgcgcgg"/>
<sequence id="seq_Patr-B_06:03:01:01"	taxon="Patr-B_06:03:01:01"	totalcount="4"	value="ggtctcacacct-ggcagacgatgtatggctgcgacgtggggccggacgggcgcctcctccgcgggtatgaccagtacgcctacgacggcaaggattacatcgccctgaacgaggacctgagctcctggaccgcggcgga-----cacggcggctcagatcacccagcgcaagtgggaggcggcccgtgtggcggagcagtggagagcctacctg-----gagggcctgtgcgtggagtggctccgcagatacctggagaacgggaaggagacgctgcagcgcgcgg"/>
<sequence id="seq_Patr-B_34:01"	taxon="Patr-B_34:01"	totalcount="4"	value="ggtctcacacct-ggcagacgatgtatggctgcgacgtggggccggacgggcgcctcctccgcgggtatgagcagtacgcctacgacggcaaggattacatcgccctgaacgaggacctgagctcctggaccgcggcgga-----cacggcggctcagatcacccagcgcaagtgggaggcggcccgtgcggcggagcagctgagagcctacctg-----gagggcgagtgcgtggagtggctccgcagatacctggagaacgggaaggagacgctgcagcgcgcgg"/>
<sequence id="seq_Patr-B_22:04:01:01"	taxon="Patr-B_22:04:01:01"	totalcount="4"	value="ggtctcacaccc-tccagacgatgtttggctgcgacgtggggccggacgggcgcctcctccgcgggtatgagcagtacgcctacgacggcaaggattacatcgccctgaacgaggacctgagctcctggaccgcggcgga-----cacggcggctcagatcacccagcgcaagtgggaggcggcccgtgcggcggagcagctgagagcctacctg-----gagggcgagtgcgtggagtggctccgcagatacctggagaacgggaaggagacgctgcagcgcgcgg"/>
<sequence id="seq_Patr-B_22:06:01:01"	taxon="Patr-B_22:06:01:01"	totalcount="4"	value="ggtctcacaccc-tccagacgatgtttggctgcgacgtggggccggacgggcgcctcctccgcgggtatgaccagtacgcctacgacggcaaggattacatcgccctgaacgaggacctgagctcctggaccgcggcgga-----cacggcggctcagatcacccagcgcaagtgggaggcggcccgtgcggcggagcagctgagagcctacctg-----gagggcgagtgcgtggagtggctccgcagatacctggagaacgggaaggagacgctgcagcgcgcgg"/>
<sequence id="seq_Papa-B_19:02:01:01"	taxon="Papa-B_19:02:01:01"	totalcount="4"	value="ggtctcacaccc-tccagaggatgtatggctgcgacgtggggccggacgggcgcctcctccgcgggtatagccagtccgcctacgacggcaaggattacatcgccctgaacgaggacctgagctcctggaccgcggcgga-----cacggcggctcagatctcccagcgcaagttggaggcggcccgtgcggcggagcagtggagagcctacctg-----gagggcctgtgcgtggagtggctccgcagatacctggagaacgggaaggagacgctacagcgcgcgg"/>
<sequence id="seq_Papa-B_19:01:01:01"	taxon="Papa-B_19:01:01:01"	totalcount="4"	value="ggtctcacaccc-tccagaggatgtatggctgcgacgtggggccggacgggcgcctcctccgcgggtatgagcagttcgcctacgacggcaaggattacatcgccctgaacgaggacctgagctcctggaccgcggcgga-----cacggcggctcagatctcccagcgcaagttggaggcggcccgtgcggcggagcagtggagagcctacctg-----gagggcctgtgcgtggagtggctccgcagatacctggagaacgggaaggagacgctacagcgcgcgg"/>
<sequence id="seq_Papa-B_04:01"	taxon="Papa-B_04:01"	totalcount="4"	value="ggtctcacaccc-tccagacgatgtatggctgcgacgtggggccggacgggcgcctcctccgcgggtatgagcagttcgcctacgacggcaaggattacatcgccctgaacgaggacctgagctcctggaccgcggcgga-----cacggcggctcagatctcccagcgcaagttggaggcggcccgtgcggcggagcagtggagagcctacctg-----gagggcctgtgcgtggagtggctccgcagatacctggagaacgggaaggagacgctacagcgcgcgg"/>
<sequence id="seq_Papa-B_20:01"	taxon="Papa-B_20:01"	totalcount="4"	value="ggtctcacaccc-tccagaggatgtatggctgcgacgtggggccggacgggcgcctcctccgcgggtatgagcagttcgcctacgacggcaaggattacatcgccctgaacgaggacctgagctcctggaccgcggcgga-----cacggcggctcagatcacccagcgcaagtgggaggcggcccatgaggcggagcagcagagagcctacctg-----gagggcctgtgcgtggagtggctccgcagatacctggagaacgggaaggagacgctacagcgcgcgg"/>
<sequence id="seq_Papa-B_11:01"	taxon="Papa-B_11:01"	totalcount="4"	value="ggtctcacaccc-tccagacgatgtatggctgcgacgtggggccggacgggcgcctcctccgcgggtatgagcagttcgcctacgacggcaaggattacatcgccctgaacgaggacctgagctcctggaccgcggcgga-----cacggcggctcagatcacccagcgcaagtgggaggcggcccgtgcggcggagcagctgagagcctacctg-----gagggcctgtgcgtggagtggctccgcagatacctggagaacgggaaggagacgctacagcgcgcgg"/>
<sequence id="seq_Papa-B_07:01:02:01"	taxon="Papa-B_07:01:02:01"	totalcount="4"	value="ggtctcacaccc-tccagaggatgtatggctgcgacgtggggccggacgggcgcctcctccgcgggtatagccagtccgcctacgacggcaaggattacatcgccctgaacgaggacctgagctcctggaccgcggcgga-----cacggcggctcagatcacccagcgcaagtgggaggcggcccgtgtggcggagcagctgagagcctacctg-----gagggcctgtgcgtggagtggctccgcagatacctggagaacgggaaggagacgctgcagcgcgcgg"/>
<sequence id="seq_Papa-B_03"	taxon="Papa-B_03"	totalcount="4"	value="ggtctcacaccc-tccagaggatgtatggctgcgacgtggggccggacgggcgcctcctccgcgggtatagccagtccgcctacgacggcaaggattacatcgccctgaacgaggacctgagctcctggaccgcggcgga-----cacggcggctcagatcacccagcgcaagtgggaggcggcccgtgtggcggagcagctgagagcctacctg-----gagggcctgtgcgtggagtggctccgcagatacctggagaacgggaaggagacgctgcagcgcgcgg"/>
<sequence id="seq_Papa-B_10:01"	taxon="Papa-B_10:01"	totalcount="4"	value="ggtctcacaccc-tccagaggatgtttggctgcgacgtggggccggacgggcgcctcctccgcgggtatagccagtccgcctacgacggcaaggattacatcgccctgaacgaggacctgagctcctggaccgcggcgga-----cacggcggctcagatcacccagcgcaagtgggaggcggcccgtgtggcggagcagtggagagcctacctg-----gagggcctgtgcgtggagtggctccgcagatacctggagaacgggaaggagacgctgcagcgcgcgg"/>
<sequence id="seq_Patr-B_07:05:01:01"	taxon="Patr-B_07:05:01:01"	totalcount="4"	value="ggtctcacaccc-tccagacgatgtttggctgcgacgtggggccggacgggcgcctcctccgcgggtatgaccagtacgcctacgacggcaaggattacatcgccctgaacgaggacctgagctcctggaccgcggcgga-----cacggcggctcagatcacccagcgcaagtgggaggcggcccgtgtggcggagcagtggagagcctacctg-----gagggcctgtgcgtggagtggctccgcagatacctggagaacgggaaggagacgctgcagcgcgcgg"/>
<sequence id="seq_Patr-B_27:01"	taxon="Patr-B_27:01"	totalcount="4"	value="ggtctcacaccc-tccagacgatgtatggctgcgacgtggggccggacgggcgcctcctccgcgggtattaccagtacgcctacgacggcaaggattacatcgccctgaacgaggacctgagctcctggaccgcggcgga-----cacggcggctcagatcacccagcgcaagtgggaggcggcccgtgtggcggagcagtggagagcctacctg-----gagggcctgtgcgtggagtggctccgcagatacctggagaacgggaaggagacgctgcagcgcgcgg"/>
<sequence id="seq_Patr-B_26:01"	taxon="Patr-B_26:01"	totalcount="4"	value="ggtctcacaccc-tccagacgatgtatggctgcgacgtggggccggacgggcgcctcctccgcgggtatgagcagttcgcctacgacggcaaggattacatcgccctgaacgaggacctgagctcctggaccgcggcgga-----cacggcggctcagatcacccagcgcaagtgggaggcggcccgtgaggcggagcagcacagagcctacctg-----gagggcctgtgcgtggacgggctccgcagatacctggagaacgggaaggagacgctgcagcgcgcgg"/>
<sequence id="seq_Patr-B_07:02:01:01"	taxon="Patr-B_07:02:01:01"	totalcount="4"	value="ggtctcacacca-tccagacgatgtttggctgcgacgtggggccggacgggcgcctcctccgcgggtaccggcagtacgcctacgacggcaaggattacatcgccctgaacgaggacctgagctcctggaccgcggcgga-----cacggcggctcagatcacccagcgcaagtgggaggcggcccgtgtggcggagcagcacagagcctacctg-----gagggcctgtgcgtggagtggctccgcagatacctggagaacgggaaggagacgctgcagcgcgcgg"/>
<sequence id="seq_Papa-B_16:01:01:01"	taxon="Papa-B_16:01:01:01"	totalcount="4"	value="ggtctcacaccc-tccagaggatgtatggctgcgacgtggggccggacgggcgcctcctccgcgggtaccggcagttcgcctacgacggcaaggattacatcgccctgaacgaggacctgagctcctggaccgcggcgga-----cacggcggctcagatcacccagcgcaagtgggaggcggcccgtgtggcggagcagctgagagcctacctg-----gagggcctgtgcgtggagtggctccgcagatacctggagaacgggaaggagacgctgcagcgcgcgg"/>
<sequence id="seq_Papa-B_17:01:01:01"	taxon="Papa-B_17:01:01:01"	totalcount="4"	value="ggtctcacaccc-tccagaggatgtatggctgcgacgtggggccggacgggcgcctcctccgcgggtaccggcagttcgcctacgacggcaaggattacatcgccctgaacgaggacctgagctcctggaccgcggcgga-----cacggcggctcagatcacccagcgcaagtgggaggcggcccgtgtggcggagcagcacagagcctacctg-----gagggcctgtgcgtggagtggctccgcagatacctggagaacgggaaggagacgctgcagcgcgcgg"/>
<sequence id="seq_Patr-B_19:04:01:01"	taxon="Patr-B_19:04:01:01"	totalcount="4"	value="ggtctcacaccc-tccagacgatgtatggctgcgacgtggggccggacgggcgcctcctccgcgggtatgaccagtacgcctacgacggcaaggattacatcgccctgaacgaggacctgagctcctggaccgcggcgga-----cacggcggctcagatcacccagcgcaagtgggaggcggcccgtgtggcggagcagcacagagcctacctg-----gagggcctgtgcgtggagtggctccgcagatacctggagaacgggaaggagacgctgcagcgcgcgg"/>
<sequence id="seq_Papa-B_21:01"	taxon="Papa-B_21:01"	totalcount="4"	value="ggtctcacactg-tccagacgatgtatggctgcgacgtggggccggacgggcgcctcctccgcgggtatgagcagttcgcctacgacggcaaggattacatcgccctgaacgaggacctgagctcctggaccgcggcgga-----cacggcggctcagatcacccagcgcaagtgggaggcggcccgtgtggcggagcagcacagagcctacctg-----gagggcctgtgcgtggagtggctccgcagatacctggagaacgggaaggagacgctgcagcgcgcgg"/>
<sequence id="seq_Papa-B_14:01:01:01"	taxon="Papa-B_14:01:01:01"	totalcount="4"	value="ggtctcacaccc-tccagaggatgtatggctgcgacgtggggccggacgggcgcctcctccgcgggtatgagcagttcgcctacgacggcaaggattacatcgccctgaacgaggacctgagctcctggaccgcggcgga-----cacggcggctcagatcacccagcgcaagtgggaggcggcccgtgtggcggagcagcacagagcctacctg-----gagggcctgtgcgtggagtggctccgcagatacctggagaacgggaaggagacgctgcagcgcgcgg"/>
<sequence id="seq_Papa-B_15:02:01:01"	taxon="Papa-B_15:02:01:01"	totalcount="4"	value="ggtctcacactc-tccagaagatgtatggctgcgacgtggggccggacgggcgcctcctccgcgggtatgagcagttcgcctacgacggcaaggattacatcgccctgaacgaggacctgagctcctggaccgcggcgga-----cacggcggctcagatcacccagcgcaagtgggaggcggcccgtgtggcggagcagcacagagcctacctg-----gagggcctgtgcgtggagtggctccgcagatacctggagaacgggaaggagacgctgcagcgcgcgg"/>
<sequence id="seq_Papa-B_15:01:01:01"	taxon="Papa-B_15:01:01:01"	totalcount="4"	value="ggtctcacactc-tccagaagatgtatggctgcgacgtggggccggacgggcgcctcctccgcgggtatgagcagttcgcctacgacggcaaggattacatcgccctgaacgaggacctgagctcctggaccgcggcgga-----cacggcggctcagatcacccagcgcaagtgggaggcggcccgtgtggcggagcagcacagagcctacctg-----gagggcctgtgcgtggagtggctccgcagatacctggagaacgggaaggagacgctgcagcgcgcgg"/>
<sequence id="seq_Patr-B_40:02:01:01"	taxon="Patr-B_40:02:01:01"	totalcount="4"	value="ggtctcacacct-ggcagacgatgtatggctgcgacgtggggccggacgggcgcctcctccgcgggtaccggcagtacgcctacgacggcaaggattacatcgccctgaacgaggacctgagctcctggaccgcggcgga-----cacggcggctcagatcacccagcgcaagtgggaggcggcccgtgtggcggagcagcacagagcctacctg-----gagggcacgtgcgtggagtggctccgcagatacctggagaacgggaaggagacgctgcagcgcgcgg"/>
<sequence id="seq_Patr-B_40:01:01:01"	taxon="Patr-B_40:01:01:01"	totalcount="4"	value="ggtctcacacct-ggcagacgatgtatggctgcgacgtggggccggacgggcgcctcctccgcgggtaccagcagtacgcctacgacggcaaggattacatcgccctgaacgaggacctgagctcctggaccgcggcgga-----cacggcggctcagatcacccagcgcaagtgggaggcggcccgtgtggcggagcagcacagagcctacctg-----gagggcacgtgcgtggagtggctccgcagatacctggagaacgggaaggagacgctgcagcgcgcgg"/>
<sequence id="seq_Papa-B_22:01"	taxon="Papa-B_22:01"	totalcount="4"	value="ggtctcacacct-ggcagacgatgtatggctgcgacgtggggccggacgggcgcttcctccgcgggtaccggcagttcgcctacgacggcaaggattacatcgccctgaacgaggacctgagctcctggaccgcggcgga-----cacggcggctcagatcacccagcgcaagtgggaggcggcccgtgtggcggagcagcacagagcctacctg-----gagggcctgtgcgtggagtggctccgcagatacctggagaacgggaaggagacgctgcagcgcgcgg"/>
<sequence id="seq_Papa-B_09:01:01:01"	taxon="Papa-B_09:01:01:01"	totalcount="4"	value="ggtctcacacct-ggcagacgatgtatggctgcgacgtggggccggacgggcgcttcctccgcgggtaccggcagttcgcctacgacggcaaggattacatcgccctgaacgaggacctgagctcctggaccgcggcgga-----cacggcggctcagatcacccagcgcaagtgggaggcggcccgtgtggcggagcagcggagagcctacctg-----gagggcctgtgcgtggagtggctccgcagatacctggagaacgggaaggagacgctgcagcgcgcgg"/>
<sequence id="seq_Patr-B_08:01"	taxon="Patr-B_08:01"	totalcount="4"	value="ggtctcacacct-ggcagacgatgtatggctgcgacgtggggccggacgggcgcctcctccgcgggtaccggcagttcgcctacgacggcaaggattacatcgccctgaacaaggacctgagctcctggaccgcggcgga-----caccgcggctcagatcacccagcgcaagtgggaggcggcccgttgggcggagcagctgagagcctacctg-----gagggcacgtgcgtggagtggctccgcagatacctggagaacgggaaggagacgctgcagcgcgcgg"/>
<sequence id="seq_Patr-B_08:02"	taxon="Patr-B_08:02"	totalcount="4"	value="ggtctcacacct-ggcagacgatgtatggctgcgacgtggggccggacgggcgcctcctccgcgggtaccggcagttcgcctacgacggcaaggattacatcgccctgaacaaggacctgagctcctggaccgcggcgga-----caccgcggctcagatcacccagcgcaagtgggaggcggcccgttgggcggagcagctgagagcctacctg-----gagggcacgtgcgtggagtggctccgcagatacctggagaacgggaaggagacgctgcagcgcgcgg"/>
<sequence id="seq_Patr-B_24:01:01:01"	taxon="Patr-B_24:01:01:01"	totalcount="4"	value="ggtctcacacct-ggcagacgatgtttggctgcgacgtggggccggacgggcgcctcctccgcgggtaccggcagttcgcctacgacggcaaggattacatcgccctgaacgaggacctgagctcctggaccgcggcgga-----caccgcggctcagatcacccagcgcaagtgggaggcggcccgtgtggcggagcagcggagagcctacctg-----gagggcacgtgcgtggagtggctccgcagatacctggagaacgggaaggagacgctgcagcgcgcgg"/>
<sequence id="seq_Patr-B_16:02"	taxon="Patr-B_16:02"	totalcount="4"	value="ggtctcacacct-ggcagacgatgtttggctgcgacgtggggccggacgggcgcctcctccgcgggtaccggcagtatgcctacgacggcaaggattacatcgccctgaaccaggacctgagctcctggaccgcggcgga-----caccgcggctcagatcacccagcgcaagtgggaggcggcccgtgtggcggagcagctgagagcctacctg-----gagggcacgtgcgtggagtggctccgcagatacctggagaacgggaaggagacgctgcagcgcgcgg"/>
<sequence id="seq_Patr-B_04:02:01:01"	taxon="Patr-B_04:02:01:01"	totalcount="4"	value="ggtctcacacct-ggcagacgatgtttggctgcgacgtggggccggacgggcgcctcctccgcgggtaccggcagtatgcctacgacggcaaggattacatcgccctgaaccaggacctgagctcctggaccgcggcgga-----caccgcggctcagatcacccagcgcaagtgggaggcggcccgtgtggcggagcagctgagagcctacctg-----gagggcacgtgcgtggagtggctccgcagatacctggagaacgggaaggagacgctgcagcgcgcgg"/>
<sequence id="seq_Patr-B_16:01:01"	taxon="Patr-B_16:01:01"	totalcount="4"	value="ggtctcacacct-ggcagacgatgtttggctgcgacgtggggccggacgggcgcctcctccgcgggtaccggcagtatgcctacgacggcaaggattacatcgccctgaaccaggacctgagctcctggaccgcggcgga-----caccgcggctcagatcacccagcgcaagtgggaggcggcccgtgtggcggagcagctgagagcctacctg-----gagggcacgtgcgtggagtggctccgcagatacctggagaacgggaaggagacgctgcagcgcgcgg"/>
<sequence id="seq_Patr-B_20:01:02:01"	taxon="Patr-B_20:01:02:01"	totalcount="4"	value="ggtctcacacct-ggcagacgatgtatggctgcgacgtggggccggacgggcgcctcctccgcgggtacgggcagttcgcctacgacggcaaggattacatcgccctgaaccaggacctgagctcctggaccgcggcgga-----caccgcggctcagatcacccagcgcaagtgggaggcggcccgtgtggcggagcagctgagagcctacctg-----gagggcacgtgcgtggagtggctccgcagatacctggagaacgggaaggagacgctgcagcgcgcgg"/>
<sequence id="seq_Patr-B_25:01"	taxon="Patr-B_25:01"	totalcount="4"	value="ggtctcacactc-tccagacgatgtatggctgcgacgtggggccggacgggcgcttcctccgcgggtaccggcagttcgcctacgacggcaaggattacatcgccctgaacgaggacctgagctcctggaccgcggcgga-----cacggcggctcagatcacccagcgcaagtgggaggcggcccgtgaggcggagcagcggagagcctacctg-----gagggcctgtgcgtggagtggctccgcagatacctggagaacgggaaggagacgctgcagcgcgcgg"/>
<sequence id="seq_Papa-B_08:01:01:01"	taxon="Papa-B_08:01:01:01"	totalcount="4"	value="ggtctcacaccc-tccagacgatgtatggctgcgacgtggggccggacgggcgcttcctccgcgggtaccggcagttcgcctacgacggcaaggattacatcgccctgaacgaggacctgagctcctggaccgcggcgga-----cacggcggctcagatcacccagcgcaagtgggaggcggcccgtgtggcggagcagtggagagcctacctg-----gagggcctgtgcgtggagtggctccgcagatacctggagaacgggaaggagacgctacagcgcgcgg"/>
<sequence id="seq_Papa-B_02:02:01:01"	taxon="Papa-B_02:02:01:01"	totalcount="4"	value="ggtctcacaccc-tccagacgatgtatggctgcgacgtggggccggacgggcgcttcctccgcgggtaccggcagttcgcctacgacggcaaggattacatcgccctgaacgaggacctgagctcctggaccgcggcgga-----cacggcggctcagatcacccagcgcaagtgggaggcggcccgtgtggcggagcagcagagagcctacctg-----gagggcctgtgcgtggagtggctccgcagatacctggagaacgggaaggagacgctacagcgcgcgg"/>
<sequence id="seq_Papa-B_05"	taxon="Papa-B_05"	totalcount="4"	value="ggtctcacaccc-tccagacgatgtatggctgcgacgtggggccggacgggcgcttcctccgcgggtaccggcagttcgcctacgacggcaaggattacatcgccctgaacgaggacctgagctcctggaccgcggcgga-----cacggcggctcagatcacccagcgcaagtgggaggcggcccgtgtggcggagcagcagagagcctacctg-----gagggcctgtgcgtggagtggctccgcagatacctggagaacgggaaggagacgctacagcgcgcgg"/>
<sequence id="seq_Papa-B_01:03:01:01"	taxon="Papa-B_01:03:01:01"	totalcount="4"	value="ggtctcacaccc-tccagacgatgtatggctgcgacgtggggccggacgggcgcttcctccgcgggtaccggcagttcgcctacgacggcaaggattacatcgccctgaacgaggacctgagctcctggaccgcggcgga-----cacggcggctcagatcacccagcgcaagtgggaggcggcccatgaggcggagcagcggagagcctacctg-----gagggcctgtgcgtggagtggctccgcagatacctggagaacgggaaggagacgctacagcgcgcgg"/>
<sequence id="seq_Papa-B_06"	taxon="Papa-B_06"	totalcount="4"	value="ggtctcacaccc-tccagacgatgtatggctgcgacgtggggccggacgggcgcttcctccgcgggtaccggcagttcgcctacgacggcaaggattacatcgccctgaacgaggacctgagctcctggaccgcggcgga-----cacggcggctcagatcacccagcgcaagtgggaggcggcccatgaggcggagcagcggagagcctacctg-----gagggcctgtgcgtggagtggctccgcagatacctggagaacgggaaggagacgctacagcgcgcgg"/>
<sequence id="seq_Papa-B_01:02:01:01"	taxon="Papa-B_01:02:01:01"	totalcount="4"	value="ggtctcacaccc-tccagacgatgtatggctgcgacgtggggccggacgggcgcttcctccgcgggtaccggcagttcgcctacgacggcaaggattacatcgccctgaacgaggacctgagctcctggaccgcggcgga-----cacggcggctcagatcacccagcgcaagtgggaggcggcccatgaggcggagcagcagagagcctacctg-----gagggcctgtgcgtggagtggctccgcagatacctggagaacgggaaggagacgctacagcgcgcgg"/>
<sequence id="seq_Patr-B_21:01:01:01"	taxon="Patr-B_21:01:01:01"	totalcount="4"	value="ggtctcacacca-tccagacgatgtatggctgcgacgtggggccggacgggcgcttcctccgcgggtaccggcagttcgcctacgacggcaaggattacatcgccctgaacgaggacctgagctcctggaccgcggcgga-----cacggcggctcagatcacccagcgcaagtgggaggcggcccgttgggcggagcagctgagagcctacctg-----gagggcctgtgcgtggagtggctccgcagatacctggagaacgggaaggagacgctgcagcgcgcgg"/>
<sequence id="seq_Patr-B_23:02:01:01"	taxon="Patr-B_23:02:01:01"	totalcount="4"	value="ggtctcacaccc-tccagacgatgtatggctgcgacgtggggccggacgggcgcttcctccgcgggtaccggcagttcgcctacgacggcaaggattacatcgccctgaacgaggacctgagctcctggaccgcggcgga-----cacggcggctcagatcacccagcgcaagtgggaggcggcccgttgggcggagcagctgagagcctacctg-----gagggcctgtgcgtggagtggctccgcagatacctggagaacgggaaggagacgctgcagcgcgcgg"/>
<sequence id="seq_Patr-B_21:02:01:01"	taxon="Patr-B_21:02:01:01"	totalcount="4"	value="ggtctcacacct-ggcagacgatgtatggctgcgacgtggggccggacgggcgcctcctccgcgggtaccggcagttcgcctacgacggcaaggattacatcgccctgaacgaggacctgagctcctggaccgcggcgga-----cacggcggctcagatcacccagcgcaagtgggaggcggcccgttgggcggagcagctgagagcctacctg-----gagggcctgtgcgtggagtggctccgcagatacctggagaacgggaaggagacgctgcagcgcgcgg"/></data>
<taxonset spec='beast.evolution.alignment.TaxonSet' id='taxa'>
<taxon spec="beast.evolution.alignment.Taxon" id="Mafa-W_01:07"/>
<taxon spec="beast.evolution.alignment.Taxon" id="Hosa-W_01:01:01:01"/>
<taxon spec="beast.evolution.alignment.Taxon" id="Caja-F4_04:01"/>
<taxon spec="beast.evolution.alignment.Taxon" id="Mamu-F_02:01"/>
<taxon spec="beast.evolution.alignment.Taxon" id="Hosa-F_01:01:01:01"/>
<taxon spec="beast.evolution.alignment.Taxon" id="Caja-B6_01:01"/>
<taxon spec="beast.evolution.alignment.Taxon" id="Caja-B7_01:01"/>
<taxon spec="beast.evolution.alignment.Taxon" id="Caja-B3_01:01"/>
<taxon spec="beast.evolution.alignment.Taxon" id="Mamu-K_01:02:01:01"/>
<taxon spec="beast.evolution.alignment.Taxon" id="Hosa-K_01:01:01:01"/>
<taxon spec="beast.evolution.alignment.Taxon" id="Hosa-V_01:01:01:01"/>
<taxon spec="beast.evolution.alignment.Taxon" id="Mafa-V_01:04"/>
<taxon spec="beast.evolution.alignment.Taxon" id="Caja-B5_01:01Ps"/>
<taxon spec="beast.evolution.alignment.Taxon" id="Hosa-L_01:01:01:01"/>
<taxon spec="beast.evolution.alignment.Taxon" id="Mafa-L_01:01"/>
<taxon spec="beast.evolution.alignment.Taxon" id="Caja-B1_01:01"/>
<taxon spec="beast.evolution.alignment.Taxon" id="Casy-classI_NW_007260546.1:91244-94747"/>
<taxon spec="beast.evolution.alignment.Taxon" id="Caja-B2_01:01Ps"/>
<taxon spec="beast.evolution.alignment.Taxon" id="Caja-B8_01:01Ps"/>
<taxon spec="beast.evolution.alignment.Taxon" id="Mamu-J_01:01:01:01"/>
<taxon spec="beast.evolution.alignment.Taxon" id="Hosa-J_01:01:01:01"/>
<taxon spec="beast.evolution.alignment.Taxon" id="Mamu-G_02:05:01:01"/>
<taxon spec="beast.evolution.alignment.Taxon" id="Hosa-G_01:01:01:01"/>
<taxon spec="beast.evolution.alignment.Taxon" id="Leca-classI_NC_059129.1:41195708-41197898"/>
<taxon spec="beast.evolution.alignment.Taxon" id="Hosa-E_01:01:01:01"/>
<taxon spec="beast.evolution.alignment.Taxon" id="Mamu-E_02:01:02"/>
<taxon spec="beast.evolution.alignment.Taxon" id="Caja-B9_01:01Ps"/>
<taxon spec="beast.evolution.alignment.Taxon" id="Caja-B4_01:01"/>
<taxon spec="beast.evolution.alignment.Taxon" id="Mafa-B19Ps_01:01:01:01"/>
<taxon spec="beast.evolution.alignment.Taxon" id="Mamu-B14Ps_175:01:01:01"/>
<taxon spec="beast.evolution.alignment.Taxon" id="Malo-B_025:01"/>
<taxon spec="beast.evolution.alignment.Taxon" id="Maas-B_030:01"/>
<taxon spec="beast.evolution.alignment.Taxon" id="Caja-E_03:01:02"/>
<taxon spec="beast.evolution.alignment.Taxon" id="Paan-B_01:01"/>
<taxon spec="beast.evolution.alignment.Taxon" id="Mamu-B21Ps_01:01:01:01"/>
<taxon spec="beast.evolution.alignment.Taxon" id="Mamu-B11L_01:04:01:01"/>
<taxon spec="beast.evolution.alignment.Taxon" id="Mamu-B10Ps_01:01:01:01"/>
<taxon spec="beast.evolution.alignment.Taxon" id="Mamu-A1_001:01:01:01"/>
<taxon spec="beast.evolution.alignment.Taxon" id="Mamu-B17_01:10:01:01"/>
<taxon spec="beast.evolution.alignment.Taxon" id="Math-B_007:01"/>
<taxon spec="beast.evolution.alignment.Taxon" id="Chpy-B_46:01"/>
<taxon spec="beast.evolution.alignment.Taxon" id="Ceat-B_02:01"/>
<taxon spec="beast.evolution.alignment.Taxon" id="Paha-B_30:01:01"/>
<taxon spec="beast.evolution.alignment.Taxon" id="Chsa-B_01:01"/>
<taxon spec="beast.evolution.alignment.Taxon" id="Paha-B_12:01"/>
<taxon spec="beast.evolution.alignment.Taxon" id="Mamu-AG1_05:02:01:01"/>
<taxon spec="beast.evolution.alignment.Taxon" id="Cemi-B_03:01"/>
<taxon spec="beast.evolution.alignment.Taxon" id="Maar-B_082:01"/>
<taxon spec="beast.evolution.alignment.Taxon" id="Mane-B12_01:01"/>
<taxon spec="beast.evolution.alignment.Taxon" id="Mamu-B22_01:01:01:01"/>
<taxon spec="beast.evolution.alignment.Taxon" id="Mamu-B16_01:11:01:01"/>
<taxon spec="beast.evolution.alignment.Taxon" id="Atfu-B_01:01"/>
<taxon spec="beast.evolution.alignment.Taxon" id="Atbe-B_01"/>
<taxon spec="beast.evolution.alignment.Taxon" id="Pipi-B_01"/>
<taxon spec="beast.evolution.alignment.Taxon" id="Caja-G_07:01:01"/>
<taxon spec="beast.evolution.alignment.Taxon" id="Cemi-B_01:01"/>
<taxon spec="beast.evolution.alignment.Taxon" id="Hosa-A_01:01:01:01"/>
<taxon spec="beast.evolution.alignment.Taxon" id="Mamu-B_001:01:01:01"/>
<taxon spec="beast.evolution.alignment.Taxon" id="Mamu-B_098:01:01:01"/>
<taxon spec="beast.evolution.alignment.Taxon" id="Mane-B20_01:01"/>
<taxon spec="beast.evolution.alignment.Taxon" id="Mamu-B02Ps_01:01:01:01"/>
<taxon spec="beast.evolution.alignment.Taxon" id="Mamu-I_01:01:01:01"/>
<taxon spec="beast.evolution.alignment.Taxon" id="Ceat-I_01:01"/>
<taxon spec="beast.evolution.alignment.Taxon" id="Patr-B_17:01"/>
<taxon spec="beast.evolution.alignment.Taxon" id="Patr-B_17:03"/>
<taxon spec="beast.evolution.alignment.Taxon" id="Hosa-H_01:01:01:01"/>
<taxon spec="beast.evolution.alignment.Taxon" id="Gogo-B_06:01"/>
<taxon spec="beast.evolution.alignment.Taxon" id="Gobe-B_13:01"/>
<taxon spec="beast.evolution.alignment.Taxon" id="Chpy-B_09:02"/>
<taxon spec="beast.evolution.alignment.Taxon" id="Gogo-B_07:01"/>
<taxon spec="beast.evolution.alignment.Taxon" id="Gogo-B_07:02"/>
<taxon spec="beast.evolution.alignment.Taxon" id="Gogo-B_07:04"/>
<taxon spec="beast.evolution.alignment.Taxon" id="Popy-B_14:01:01:01"/>
<taxon spec="beast.evolution.alignment.Taxon" id="Popy-B_05:01"/>
<taxon spec="beast.evolution.alignment.Taxon" id="Poab-B_05:01:01:01"/>
<taxon spec="beast.evolution.alignment.Taxon" id="Popy-B_05:02"/>
<taxon spec="beast.evolution.alignment.Taxon" id="Poab-B_10:01:01:01"/>
<taxon spec="beast.evolution.alignment.Taxon" id="Popy-B_10:01:01:01"/>
<taxon spec="beast.evolution.alignment.Taxon" id="Poab-B_06:01:01:01"/>
<taxon spec="beast.evolution.alignment.Taxon" id="Popy-B_06:01"/>
<taxon spec="beast.evolution.alignment.Taxon" id="Hyla-B_01"/>
<taxon spec="beast.evolution.alignment.Taxon" id="Poab-B_08:02"/>
<taxon spec="beast.evolution.alignment.Taxon" id="Popy-B_08:01"/>
<taxon spec="beast.evolution.alignment.Taxon" id="Popy-B_08:03"/>
<taxon spec="beast.evolution.alignment.Taxon" id="Popy-B_08:02:01:01"/>
<taxon spec="beast.evolution.alignment.Taxon" id="Poab-B_08:01:01:01"/>
<taxon spec="beast.evolution.alignment.Taxon" id="Poab-B_03:01:01:01"/>
<taxon spec="beast.evolution.alignment.Taxon" id="Popy-B_03:03:01:01"/>
<taxon spec="beast.evolution.alignment.Taxon" id="Poab-B_03:02:01:01"/>
<taxon spec="beast.evolution.alignment.Taxon" id="Popy-B_03:01"/>
<taxon spec="beast.evolution.alignment.Taxon" id="Popy-B_03:02"/>
<taxon spec="beast.evolution.alignment.Taxon" id="Popy-B_11:01"/>
<taxon spec="beast.evolution.alignment.Taxon" id="Popy-B_07:01"/>
<taxon spec="beast.evolution.alignment.Taxon" id="Poab-B_07:01:01:01"/>
<taxon spec="beast.evolution.alignment.Taxon" id="Poab-B_02:01:01:01"/>
<taxon spec="beast.evolution.alignment.Taxon" id="Popy-B_02"/>
<taxon spec="beast.evolution.alignment.Taxon" id="Popy-B_12:01"/>
<taxon spec="beast.evolution.alignment.Taxon" id="Popy-B_01"/>
<taxon spec="beast.evolution.alignment.Taxon" id="Popy-B_09:01"/>
<taxon spec="beast.evolution.alignment.Taxon" id="Poab-B_15:01:01:01"/>
<taxon spec="beast.evolution.alignment.Taxon" id="Poab-B_01:01:01:01"/>
<taxon spec="beast.evolution.alignment.Taxon" id="Popy-B_04:02:01:01"/>
<taxon spec="beast.evolution.alignment.Taxon" id="Poab-B_04:01:01:01"/>
<taxon spec="beast.evolution.alignment.Taxon" id="Popy-B_04:01"/>
<taxon spec="beast.evolution.alignment.Taxon" id="Nole-classI_NC_044402.1:c52320979-52317632"/>
<taxon spec="beast.evolution.alignment.Taxon" id="Popy-B_13:01"/>
<taxon spec="beast.evolution.alignment.Taxon" id="Hymo-classI_NW_022611662.1:c29766494-29762545"/>
<taxon spec="beast.evolution.alignment.Taxon" id="Nole-classI_NC_044402.1:c52410626-52407223"/>
<taxon spec="beast.evolution.alignment.Taxon" id="Patr-B_30:02:01:01"/>
<taxon spec="beast.evolution.alignment.Taxon" id="Hosa-C_01:02:01:01"/>
<taxon spec="beast.evolution.alignment.Taxon" id="Hosa-B_41:01:01:01"/>
<taxon spec="beast.evolution.alignment.Taxon" id="Hosa-B_42:01:01:01"/>
<taxon spec="beast.evolution.alignment.Taxon" id="Hosa-B_41:02:01:01"/>
<taxon spec="beast.evolution.alignment.Taxon" id="Hosa-B_08:01:01:01"/>
<taxon spec="beast.evolution.alignment.Taxon" id="Hosa-B_42:02:01:01"/>
<taxon spec="beast.evolution.alignment.Taxon" id="Hosa-B_08:12:01"/>
<taxon spec="beast.evolution.alignment.Taxon" id="Hosa-B_73:01:01:01"/>
<taxon spec="beast.evolution.alignment.Taxon" id="Hosa-B_51:10"/>
<taxon spec="beast.evolution.alignment.Taxon" id="Hosa-B_40:06:01:01"/>
<taxon spec="beast.evolution.alignment.Taxon" id="Hosa-B_40:11:01:01"/>
<taxon spec="beast.evolution.alignment.Taxon" id="Hosa-B_40:02:01:01"/>
<taxon spec="beast.evolution.alignment.Taxon" id="Hosa-B_27:07:01"/>
<taxon spec="beast.evolution.alignment.Taxon" id="Hosa-B_81:01:01:01"/>
<taxon spec="beast.evolution.alignment.Taxon" id="Hosa-B_81:02:01"/>
<taxon spec="beast.evolution.alignment.Taxon" id="Hosa-B_48:01:01:01"/>
<taxon spec="beast.evolution.alignment.Taxon" id="Hosa-B_40:01:01"/>
<taxon spec="beast.evolution.alignment.Taxon" id="Hosa-B_07:02:01:01"/>
<taxon spec="beast.evolution.alignment.Taxon" id="Hosa-B_07:13"/>
<taxon spec="beast.evolution.alignment.Taxon" id="Hosa-B_40:16:01:01"/>
<taxon spec="beast.evolution.alignment.Taxon" id="Patr-B_36:01:01:01"/>
<taxon spec="beast.evolution.alignment.Taxon" id="Patr-B_35:02:01:01"/>
<taxon spec="beast.evolution.alignment.Taxon" id="Patr-B_05:01:01:01"/>
<taxon spec="beast.evolution.alignment.Taxon" id="Patr-B_02:01"/>
<taxon spec="beast.evolution.alignment.Taxon" id="Patr-B_37:01"/>
<taxon spec="beast.evolution.alignment.Taxon" id="Patr-B_09:01:01:01"/>
<taxon spec="beast.evolution.alignment.Taxon" id="Patr-B_18:01:01:01"/>
<taxon spec="beast.evolution.alignment.Taxon" id="Patr-B_39:01"/>
<taxon spec="beast.evolution.alignment.Taxon" id="Gogo-B_03:01"/>
<taxon spec="beast.evolution.alignment.Taxon" id="Gogo-B_03:03"/>
<taxon spec="beast.evolution.alignment.Taxon" id="Gogo-B_04:01:01:01"/>
<taxon spec="beast.evolution.alignment.Taxon" id="Gogo-B_02:01"/>
<taxon spec="beast.evolution.alignment.Taxon" id="Gogo-B_12:01"/>
<taxon spec="beast.evolution.alignment.Taxon" id="Gogo-B_05:01"/>
<taxon spec="beast.evolution.alignment.Taxon" id="Gogo-B_05:02"/>
<taxon spec="beast.evolution.alignment.Taxon" id="Gogo-B_01:03"/>
<taxon spec="beast.evolution.alignment.Taxon" id="Gogo-B_01:01:01:01"/>
<taxon spec="beast.evolution.alignment.Taxon" id="Patr-B_11:04:01:01"/>
<taxon spec="beast.evolution.alignment.Taxon" id="Hosa-B_37:01:01:01"/>
<taxon spec="beast.evolution.alignment.Taxon" id="Patr-B_13:01:01:01"/>
<taxon spec="beast.evolution.alignment.Taxon" id="Patr-B_14:01:01:01"/>
<taxon spec="beast.evolution.alignment.Taxon" id="Hosa-B_27:05:02:01"/>
<taxon spec="beast.evolution.alignment.Taxon" id="Hosa-B_27:01"/>
<taxon spec="beast.evolution.alignment.Taxon" id="Hosa-B_37:02"/>
<taxon spec="beast.evolution.alignment.Taxon" id="Hosa-B_47:01:01:02"/>
<taxon spec="beast.evolution.alignment.Taxon" id="Hosa-B_47:03"/>
<taxon spec="beast.evolution.alignment.Taxon" id="Hosa-B_82:02:01:01"/>
<taxon spec="beast.evolution.alignment.Taxon" id="Hosa-B_82:01:01:01"/>
<taxon spec="beast.evolution.alignment.Taxon" id="Patr-B_23:07:01:01"/>
<taxon spec="beast.evolution.alignment.Taxon" id="Patr-B_12:03:01:01"/>
<taxon spec="beast.evolution.alignment.Taxon" id="Papa-B_18:01"/>
<taxon spec="beast.evolution.alignment.Taxon" id="Hosa-B_15:16:01:02"/>
<taxon spec="beast.evolution.alignment.Taxon" id="Hosa-B_13:01:01:01"/>
<taxon spec="beast.evolution.alignment.Taxon" id="Hosa-B_39:06:01:01"/>
<taxon spec="beast.evolution.alignment.Taxon" id="Hosa-B_13:02:01:01"/>
<taxon spec="beast.evolution.alignment.Taxon" id="Hosa-B_56:01:01:01"/>
<taxon spec="beast.evolution.alignment.Taxon" id="Hosa-B_54:01:01:01"/>
<taxon spec="beast.evolution.alignment.Taxon" id="Hosa-B_54:02"/>
<taxon spec="beast.evolution.alignment.Taxon" id="Hosa-B_59:01:01:01"/>
<taxon spec="beast.evolution.alignment.Taxon" id="Hosa-B_55:02:01:01"/>
<taxon spec="beast.evolution.alignment.Taxon" id="Hosa-B_55:01:01:01"/>
<taxon spec="beast.evolution.alignment.Taxon" id="Hosa-B_45:02"/>
<taxon spec="beast.evolution.alignment.Taxon" id="Hosa-B_45:01:01:01"/>
<taxon spec="beast.evolution.alignment.Taxon" id="Hosa-B_78:02:01"/>
<taxon spec="beast.evolution.alignment.Taxon" id="Hosa-B_51:01:01:01"/>
<taxon spec="beast.evolution.alignment.Taxon" id="Hosa-B_78:01:01:02"/>
<taxon spec="beast.evolution.alignment.Taxon" id="Hosa-B_52:01:01:01"/>
<taxon spec="beast.evolution.alignment.Taxon" id="Hosa-B_52:04"/>
<taxon spec="beast.evolution.alignment.Taxon" id="Hosa-B_51:02:01:01"/>
<taxon spec="beast.evolution.alignment.Taxon" id="Hosa-B_49:18:01"/>
<taxon spec="beast.evolution.alignment.Taxon" id="Hosa-B_50:02:01:01"/>
<taxon spec="beast.evolution.alignment.Taxon" id="Hosa-B_49:01:01:01"/>
<taxon spec="beast.evolution.alignment.Taxon" id="Hosa-B_50:01:01:01"/>
<taxon spec="beast.evolution.alignment.Taxon" id="Patr-B_38:02:01:01"/>
<taxon spec="beast.evolution.alignment.Taxon" id="Hosa-B_14:01:01:01"/>
<taxon spec="beast.evolution.alignment.Taxon" id="Hosa-B_14:02:01:01"/>
<taxon spec="beast.evolution.alignment.Taxon" id="Hosa-B_14:13"/>
<taxon spec="beast.evolution.alignment.Taxon" id="Hosa-B_18:54"/>
<taxon spec="beast.evolution.alignment.Taxon" id="Hosa-B_18:01:01:01"/>
<taxon spec="beast.evolution.alignment.Taxon" id="Hosa-B_56:04:01:01"/>
<taxon spec="beast.evolution.alignment.Taxon" id="Hosa-B_39:02:01:01"/>
<taxon spec="beast.evolution.alignment.Taxon" id="Hosa-B_38:01:01:01"/>
<taxon spec="beast.evolution.alignment.Taxon" id="Hosa-B_39:05:01:01"/>
<taxon spec="beast.evolution.alignment.Taxon" id="Hosa-B_67:01:01"/>
<taxon spec="beast.evolution.alignment.Taxon" id="Hosa-B_67:02:01:01"/>
<taxon spec="beast.evolution.alignment.Taxon" id="Hosa-B_39:01:01:01"/>
<taxon spec="beast.evolution.alignment.Taxon" id="Hosa-B_39:10:01"/>
<taxon spec="beast.evolution.alignment.Taxon" id="Hosa-B_38:02:01:01"/>
<taxon spec="beast.evolution.alignment.Taxon" id="Hosa-B_39:03:01:01"/>
<taxon spec="beast.evolution.alignment.Taxon" id="Hosa-B_57:01:01:01"/>
<taxon spec="beast.evolution.alignment.Taxon" id="Hosa-B_57:02:01:01"/>
<taxon spec="beast.evolution.alignment.Taxon" id="Hosa-B_57:03:01:01"/>
<taxon spec="beast.evolution.alignment.Taxon" id="Hosa-B_15:02:01:01"/>
<taxon spec="beast.evolution.alignment.Taxon" id="Hosa-B_15:08:01:01"/>
<taxon spec="beast.evolution.alignment.Taxon" id="Hosa-B_46:01:01:01"/>
<taxon spec="beast.evolution.alignment.Taxon" id="Hosa-B_15:24:01"/>
<taxon spec="beast.evolution.alignment.Taxon" id="Hosa-B_15:01:01:01"/>
<taxon spec="beast.evolution.alignment.Taxon" id="Hosa-B_46:22"/>
<taxon spec="beast.evolution.alignment.Taxon" id="Hosa-B_15:03:01:01"/>
<taxon spec="beast.evolution.alignment.Taxon" id="Hosa-B_15:18:01:01"/>
<taxon spec="beast.evolution.alignment.Taxon" id="Hosa-B_44:02:01:01"/>
<taxon spec="beast.evolution.alignment.Taxon" id="Hosa-B_44:27:01:01"/>
<taxon spec="beast.evolution.alignment.Taxon" id="Hosa-B_83:01"/>
<taxon spec="beast.evolution.alignment.Taxon" id="Hosa-B_44:03:01:01"/>
<taxon spec="beast.evolution.alignment.Taxon" id="Hosa-B_35:12:01:01"/>
<taxon spec="beast.evolution.alignment.Taxon" id="Hosa-B_35:14:01"/>
<taxon spec="beast.evolution.alignment.Taxon" id="Hosa-B_58:02:01:01"/>
<taxon spec="beast.evolution.alignment.Taxon" id="Hosa-B_57:05"/>
<taxon spec="beast.evolution.alignment.Taxon" id="Hosa-B_35:02:01:01"/>
<taxon spec="beast.evolution.alignment.Taxon" id="Hosa-B_35:04:01:01"/>
<taxon spec="beast.evolution.alignment.Taxon" id="Hosa-B_35:23"/>
<taxon spec="beast.evolution.alignment.Taxon" id="Hosa-B_53:31"/>
<taxon spec="beast.evolution.alignment.Taxon" id="Hosa-B_35:03:01:01"/>
<taxon spec="beast.evolution.alignment.Taxon" id="Hosa-B_48:02:01"/>
<taxon spec="beast.evolution.alignment.Taxon" id="Hosa-B_58:01:01:01"/>
<taxon spec="beast.evolution.alignment.Taxon" id="Hosa-B_35:01:01:01"/>
<taxon spec="beast.evolution.alignment.Taxon" id="Hosa-B_53:01:01:01"/>
<taxon spec="beast.evolution.alignment.Taxon" id="Patr-B_29:01:01:01"/>
<taxon spec="beast.evolution.alignment.Taxon" id="Patr-B_01:01:01:01"/>
<taxon spec="beast.evolution.alignment.Taxon" id="Patr-B_10:01"/>
<taxon spec="beast.evolution.alignment.Taxon" id="Patr-B_06:02:01:01"/>
<taxon spec="beast.evolution.alignment.Taxon" id="Patr-B_03:02:01:01"/>
<taxon spec="beast.evolution.alignment.Taxon" id="Patr-B_33:01:01:01"/>
<taxon spec="beast.evolution.alignment.Taxon" id="Papa-B_12:01"/>
<taxon spec="beast.evolution.alignment.Taxon" id="Papa-B_12:02"/>
<taxon spec="beast.evolution.alignment.Taxon" id="Patr-B_19:03:01:01"/>
<taxon spec="beast.evolution.alignment.Taxon" id="Patr-B_28:01"/>
<taxon spec="beast.evolution.alignment.Taxon" id="Papa-B_13:01"/>
<taxon spec="beast.evolution.alignment.Taxon" id="Patr-B_11:03:01:01"/>
<taxon spec="beast.evolution.alignment.Taxon" id="Patr-B_06:03:01:01"/>
<taxon spec="beast.evolution.alignment.Taxon" id="Patr-B_34:01"/>
<taxon spec="beast.evolution.alignment.Taxon" id="Patr-B_22:04:01:01"/>
<taxon spec="beast.evolution.alignment.Taxon" id="Patr-B_22:06:01:01"/>
<taxon spec="beast.evolution.alignment.Taxon" id="Papa-B_19:02:01:01"/>
<taxon spec="beast.evolution.alignment.Taxon" id="Papa-B_19:01:01:01"/>
<taxon spec="beast.evolution.alignment.Taxon" id="Papa-B_04:01"/>
<taxon spec="beast.evolution.alignment.Taxon" id="Papa-B_20:01"/>
<taxon spec="beast.evolution.alignment.Taxon" id="Papa-B_11:01"/>
<taxon spec="beast.evolution.alignment.Taxon" id="Papa-B_07:01:02:01"/>
<taxon spec="beast.evolution.alignment.Taxon" id="Papa-B_03"/>
<taxon spec="beast.evolution.alignment.Taxon" id="Papa-B_10:01"/>
<taxon spec="beast.evolution.alignment.Taxon" id="Patr-B_07:05:01:01"/>
<taxon spec="beast.evolution.alignment.Taxon" id="Patr-B_27:01"/>
<taxon spec="beast.evolution.alignment.Taxon" id="Patr-B_26:01"/>
<taxon spec="beast.evolution.alignment.Taxon" id="Patr-B_07:02:01:01"/>
<taxon spec="beast.evolution.alignment.Taxon" id="Papa-B_16:01:01:01"/>
<taxon spec="beast.evolution.alignment.Taxon" id="Papa-B_17:01:01:01"/>
<taxon spec="beast.evolution.alignment.Taxon" id="Patr-B_19:04:01:01"/>
<taxon spec="beast.evolution.alignment.Taxon" id="Papa-B_21:01"/>
<taxon spec="beast.evolution.alignment.Taxon" id="Papa-B_14:01:01:01"/>
<taxon spec="beast.evolution.alignment.Taxon" id="Papa-B_15:02:01:01"/>
<taxon spec="beast.evolution.alignment.Taxon" id="Papa-B_15:01:01:01"/>
<taxon spec="beast.evolution.alignment.Taxon" id="Patr-B_40:02:01:01"/>
<taxon spec="beast.evolution.alignment.Taxon" id="Patr-B_40:01:01:01"/>
<taxon spec="beast.evolution.alignment.Taxon" id="Papa-B_22:01"/>
<taxon spec="beast.evolution.alignment.Taxon" id="Papa-B_09:01:01:01"/>
<taxon spec="beast.evolution.alignment.Taxon" id="Patr-B_08:01"/>
<taxon spec="beast.evolution.alignment.Taxon" id="Patr-B_08:02"/>
<taxon spec="beast.evolution.alignment.Taxon" id="Patr-B_24:01:01:01"/>
<taxon spec="beast.evolution.alignment.Taxon" id="Patr-B_16:02"/>
<taxon spec="beast.evolution.alignment.Taxon" id="Patr-B_04:02:01:01"/>
<taxon spec="beast.evolution.alignment.Taxon" id="Patr-B_16:01:01"/>
<taxon spec="beast.evolution.alignment.Taxon" id="Patr-B_20:01:02:01"/>
<taxon spec="beast.evolution.alignment.Taxon" id="Patr-B_25:01"/>
<taxon spec="beast.evolution.alignment.Taxon" id="Papa-B_08:01:01:01"/>
<taxon spec="beast.evolution.alignment.Taxon" id="Papa-B_02:02:01:01"/>
<taxon spec="beast.evolution.alignment.Taxon" id="Papa-B_05"/>
<taxon spec="beast.evolution.alignment.Taxon" id="Papa-B_01:03:01:01"/>
<taxon spec="beast.evolution.alignment.Taxon" id="Papa-B_06"/>
<taxon spec="beast.evolution.alignment.Taxon" id="Papa-B_01:02:01:01"/>
<taxon spec="beast.evolution.alignment.Taxon" id="Patr-B_21:01:01:01"/>
<taxon spec="beast.evolution.alignment.Taxon" id="Patr-B_23:02:01:01"/>
<taxon spec="beast.evolution.alignment.Taxon" id="Patr-B_21:02:01:01"/>
</taxonset>
<input spec="ParameterList" id="parameterList">
        <parameter spec="QuietRealParameter" id="parameter1" value="0.0 0.0 0.0 0.0 0.0" upper="Infinity" lower="-Infinity"/>
    </input>

    <input spec="DPPointer" id="param.pointers">
        <input name="uniqueParameter" idref="parameter1"/>
        <input name="initialAssignment" spec="IntegerParameter" value="0" dimension="287" lower="0"/>
    </input>

    <input spec="ParameterList" id="modelList">
        <parameter spec="QuietRealParameter" id="parameter2" value="5.0" upper="5.0" lower="1.0"/>
    </input>

    <input spec="DPPointer" id="model.pointers">
        <input name="uniqueParameter" idref="parameter2"/>
        <input name="initialAssignment" spec="IntegerParameter" value="0" dimension="287" lower="0"/>
    </input>

    <input spec="ParameterList" id="freqsList">
        <parameter spec="QuietRealParameter" id="parameter3" value="0.25 0.25 0.25 0.25" upper="1.0" lower="0.0"/>
    </input>

    <input spec="DPPointer" id="freq.pointers">
        <input name="uniqueParameter" idref="parameter3"/>
        <input name="initialAssignment" spec="IntegerParameter" value="0" dimension="287" lower="0"/>
    </input>

    <input spec="ParameterList" id="ratesList">
        <parameter spec="QuietRealParameter" id="parameter4" value="0.1" upper="Infinity" lower="0.0"/>
    </input>

    <input spec="DPPointer" id="rates.pointers">
        <input name="uniqueParameter" idref="parameter4"/>
        <input name="initialAssignment" spec="IntegerParameter" value="0" dimension="287" lower="0"/>
    </input>

    <input spec="DPNtdBMA" id="dpNtdBMA">
        <input name="paramList" spec="ParameterList" idref="parameterList"/>
        <input name="modelList" spec="ParameterList" idref="modelList"/>
        <input name="freqsList" spec="ParameterList" idref="freqsList"/>
        <input name="pointers" spec="DPPointer" idref="freq.pointers"/>
    </input>

    <input spec="DPNtdRateSepSiteModel" id="dpNtdRateSepSiteModel" substClusterLimit="30" ratesClusterLimit="30">
        <input name="ntdBMAList" idref="dpNtdBMA"/>
        <input name="ratesList" idref="ratesList"/>
        <input name="ratesPointers" idref="rates.pointers"/>
        <dpValSubst idref="dpValuable.subst"/>
        <dpValRate idref="dpValuable.rate"/>
    </input>

    <tree spec='beast.util.ClusterTree' id='tree' clusterType='upgma'>
        <taxa idref='alignment'/>
    </tree>

    <input spec="beast.evolution.tree.TreeScaler" id="treeScaler" scaleToHeight="1.0">
        <initial idref='tree'/>
    </input>


    <branchRateModel id="branchRates" spec="beast.evolution.branchratemodel.UCRelaxedClockModel" normalize="true">
        <tree idref="tree"/>
        <distr  spec="beast.math.distributions.LogNormalDistributionModel" meanInRealSpace="true" offset="0.0">
            <M spec="RealParameter" id="ucld.mean" value="1.0"/>
            <S spec="RealParameter" id="ucld.stdev" value="0.5" lower="0.0" upper="1000.0"/>
        </distr>
        <rateCategories spec="parameter.IntegerParameter" id="rateCategories"  value="1" dimension="166"/>
    </branchRateModel>

    <input spec='DPSepTreeLikelihood' id="treeLikelihood">
        <data idref="alignment"/>
        <tree idref="tree"/>
        <siteModel idref="dpNtdRateSepSiteModel"/>
        <branchRateModel idref="branchRates"/>
    </input>


    <!-- The HKY substitution model (Hasegawa, Kishino & Yano, 1985)             -->
    <input spec="SwitchingNtdBMA" id="tempNtdBMA1">
        <input name="logKappa" spec="QuietRealParameter" value="0.0"/>
        <input name="logTN" spec="QuietRealParameter" value="0.0"/>
        <input name="logAC" spec="QuietRealParameter" value="0.0"/>
        <input name="logAT" spec="QuietRealParameter" value="0.0"/>
        <input name="logGC" spec="QuietRealParameter" value="0.0"/>
        <input name="modelChoose" spec="QuietRealParameter" value="1.0"/>
        <input name="frequenciesParameter" spec="QuietRealParameter" value="0.25 0.25 0.25 0.25"/>
    </input>

    <!-- site model                                                              -->
    <input spec='DummySiteModel' id="dummySiteModel1">
        <substModel idref='tempNtdBMA1'/>
        <input name="mutationRate" spec="QuietRealParameter" value="1.0"/>
    </input>


    <input spec='SepTempWVTreeLikelihood' id="tempTreeLikelihood1">
        <data idref="alignment"/>
        <tree idref="tree"/>
        <siteModel idref="dummySiteModel1"/>
        <NtdRateSepSiteModel idref="dpNtdRateSepSiteModel"/>
        <branchRateModel idref="branchRates"/>
    </input>

    <input spec="SwitchingNtdBMA" id="tempNtdBMA2">
        <input name="logKappa" spec="QuietRealParameter" value="0.0"/>
        <input name="logTN" spec="QuietRealParameter" value="0.0"/>
        <input name="logAC" spec="QuietRealParameter" value="0.0"/>
        <input name="logAT" spec="QuietRealParameter" value="0.0"/>
        <input name="logGC" spec="QuietRealParameter" value="0.0"/>
        <input name="modelChoose" spec="QuietRealParameter" value="1.0"/>
        <input name="frequenciesParameter" spec="QuietRealParameter" value="0.25 0.25 0.25 0.25"/>
    </input>

    <!-- site model                                                              -->
    <input spec='QuietSiteModel' id="dummySiteModel2">
        <substModel idref='tempNtdBMA2'/>
        <input name="mutationRate" spec="QuietRealParameter" value="1.0"/>
    </input>

    <input spec='SepTempTreeLikelihood' id="tempTreeLikelihood2">
        <data idref="alignment"/>
        <tree idref="tree"/>
        <NtdRateSepSiteModel idref="dpNtdRateSepSiteModel"/>
        <siteModel idref="dummySiteModel2"/>
        <branchRateModel idref="branchRates"/>
    </input>
    <!--input spec="DummyLikelihood" id="likelihood">
        <input name="plugin" idref="dpNtdSiteModel"/>
    </input-->

    <input spec='beast.evolution.speciation.CalibratedYuleModel' type="full" id="yule">
        <birthRate id="birthRate" spec='parameter.RealParameter' value="2.0"/>
        <tree idref='tree'/>

        <calibrations spec='beast.evolution.speciation.CalibrationPoint' id='cal'>
            <taxonset idref="taxa"/>
            <!-- This Gamma distribution approximates Normal(mean=0,stdev=0.1)-->
            <distr spec="beast.math.distributions.Gamma" alpha="100" beta="0.01"/>
        </calibrations>
    </input>

    <input name="scaler" id="mean.rate" spec="PointerMean">
        <input name="paramList" idref="ratesList"/>
        <input name="pointers" idref="rates.pointers"/>
        <input name="dpVal" idref="dpValuable.rate"/>
    </input>

    <input spec="DPValuable" id="dpValuable.subst">
        <input spec="ParameterList" name="paramList" idref="freqsList"/>
        <input spec="DPPointer" name="pointers" idref="freq.pointers"/>
    </input>

    <input spec="DPValuable" id="dpValuable.rate">
        <input spec="ParameterList" name="paramList" idref="ratesList"/>
        <input spec="DPPointer" name="pointers" idref="rates.pointers"/>
    </input>

    <input spec="beast.math.distributions.CompoundDirichletProcess" id="cpdp">
        <input name="dpVal" idref="dpValuable.subst"/>
        <input name="baseDistr" spec="beast.math.distributions.MultivariateNormal">
            <input name="mean" spec="RealParameter" id="mvn.mean"  value="3.89 1.914  0.416 -0.122 0.209"/>
            <input name="precision" id="mvn.precision" spec="RealParameter" value="
                1.003 0.117 -0.341 -0.103 -0.709
                0.117 0.984 -1.283 1.327 0.078
                -0.341 -1.283 16.894 -2.212 -6.792
                -0.103 1.327 -2.212 16.512 -3.212
                -0.709 0.078 -6.792 -3.212 11.873"/>
        </input>
        <input name="baseDistr" spec="beast.math.distributions.CategoricalDistribution"  offset="1">
            <input spec="RealParameter" name="probs" id="categorical.prob" value="0.2 0.2 0.2 0.2 0.2" lower="0.0"/>
        </input>
        <input name="baseDistr" spec="beast.math.distributions.DirichletDistribution">
            <input name="alpha" id="dirichlet.prob" spec="RealParameter" value="0.25 0.25 0.25 0.25" lower="0" upper="Infinity"/>
            <input name="scale" id="dirichlet.scale" spec="RealParameter" value="40.0" lower="0" upper="Infinity"/>
        </input>
        <input name="alpha" spec="RealParameter" id="conc" value="0.1065" lower="0.0" upper="Infinity"/>
    </input>

    <input spec="DirichletProcess" id="dp">
        <input name="dpVal" idref="dpValuable.rate"/>
        <input name="baseDistr" spec="beast.math.distributions.LogNormal" meanInRealSpace="false" sIsPrec="true">
            <input name="M" spec="RealParameter" id="lnorm.mean" value="-2" lower="-Infinity" upper="Infinity"/>
            <input name="S" spec="RealParameter" id="lnorm.prec" value="1" lower="0.0" upper="Infinity"/>
        </input>
        <input name="alpha" spec="RealParameter" value="0.1065" lower="0.0" upper="Infinity"/>
    </input>

    <input spec="Count" id="model.count">
        <input name="list" idref="dpNtdBMA"/>
    </input>

    <input spec="Count" id="siteModel.count">
        <input name="list" idref="dpNtdRateSepSiteModel"/>
    </input>

    <input spec="Count" id="treeLik.count">
        <input name="list" idref="treeLikelihood"/>
    </input>

    <input spec="Weights" id="treeLik.weight">
        <input name="dpTreeLik" idref="treeLikelihood"/>
    </input>

    <input spec="Indices" id="model.indices">
        <input name="dpNtdBMA" idref="dpNtdBMA"/>
    </input>

    <input spec="PrintListIDNumber" id="subst.list.print">
        <input name="paramList" idref="freqsList"/>
    </input>

    <input spec="PrintListIDNumber" id="rates.list.print">
        <input name="paramList" idref="ratesList"/>
    </input>

    <input spec="PrintPointerIDNumber" id="subst.pointers.print">
        <input name="pointers" idref="freq.pointers"/>
    </input>

    <input spec="PrintPointerIDNumber" id="rates.pointers.print">
        <input name="pointers" idref="rates.pointers"/>
    </input>
    <!--run spec="MCMC" id="mcmc" chainLength="1000"--> <!--autoOptimize="true"-->
    <run id="mcmc" spec="beast.coupledMCMC.CoupledMCMC" chainLength="40000000" target="0.234" chains="8" resampleEvery="1000">
        <state>
            <input name='stateNode' idref='parameterList'/>
            <input name='stateNode' idref='modelList'/>
            <input name='stateNode' idref='freqsList'/>
            <input name='stateNode' idref='ratesList'/>
            <input name='stateNode' idref='param.pointers'/>
            <input name='stateNode' idref='model.pointers'/>
            <input name='stateNode' idref='freq.pointers'/>
            <input name='stateNode' idref='rates.pointers'/>
            <input name="stateNode" idref="tree"/>
            <input name='stateNode' idref="lnorm.mean"/>
            <input name='stateNode' idref="lnorm.prec"/>
            <input name="stateNode" idref="dirichlet.scale"/>
            <input name="stateNode" idref="dirichlet.prob"/>
            <input name="stateNode" idref="categorical.prob"/>
            <input name='stateNode' idref="mvn.mean"/>
            <input name='stateNode' idref="mvn.precision"/>
            <input name="stateNode" idref="mvnPriorMean"/>
            <input name="stateNode" idref="mvnPriorPrecision"/>
            <input name="stateNode" idref="wishartPriorScale"/>
            <stateNode idref='birthRate'/>
            <stateNode idref='ucld.mean'/>
            <stateNode idref='ucld.stdev'/>
            <input name="stateNode" id="dirichletPriorOncategorialProbs" spec="RealParameter" value="1.0 1.0 1.0 1.0 1.0"/>
            <stateNode idref='rateCategories'/>
        </state>

        <distribution spec="CompoundDistribution" id="posterior">
            <distribution idref="treeLikelihood"/>
            <distribution id="prior" spec="beast.math.distributions.ParameterListsPrior" applyToList="true">
                <distr idref="cpdp"/>
                <xList idref="parameterList"/>
                <xList idref="modelList"/>
                <xList idref="freqsList"/>
            </distribution>
            <distribution id="prior.rate" spec="beast.math.distributions.ParameterListPrior" applyToList="true">
                <distr idref="dp"/>
                <xList idref="ratesList"/>
            </distribution>
            <distribution id="hMean.prior" spec="beast.math.distributions.Prior">
                 <input name="distr" spec="beast.math.distributions.Normal" mean="-2.3" sigma="2.35"/>
                 <x idref="lnorm.mean"/>
             </distribution>
            <distribution id="hCV.prior" spec="beast.math.distributions.Prior">
                 <input name="distr" spec="beast.math.distributions.Gamma" alpha="1" beta="10"/>
                 <x idref="lnorm.prec"/>
             </distribution>
            <distribution id="s.prior"  spec="beast.math.distributions.Prior">
                <input name="distr" spec="beast.math.distributions.Gamma" alpha="1.0" beta="0.333333"/>
                <x idref="ucld.stdev"/>
            </distribution>
            <distribution id="dScale.prior" spec="beast.math.distributions.Prior">
                <input name="distr" spec="beast.math.distributions.Gamma" alpha="0.001" beta="1000"/>
                <x idref="dirichlet.scale"/>
            </distribution>
            <distribution id="mvnmean.prior" spec="beast.math.distributions.Prior">
                 <input name="distr" spec="beast.math.distributions.MultivariateNormal">
                     <input name="mean" spec="RealParameter" id="mvnPriorMean"  value="3.89 1.914  0.416 -0.122 0.209"/>
                     <parameter name="precision" id="mvnPriorPrecision" value="
                         1.003 0.117 -0.341 -0.103 -0.709
                         0.117 0.984 -1.283 1.327 0.078
                        -0.341 -1.283 16.894 -2.212 -6.792
                        -0.103 1.327 -2.212 16.512 -3.212
                        -0.709 0.078 -6.792 -3.212 11.873"/>
                 </input>
                 <x idref="mvn.mean"/>
            </distribution>
            <distribution id="mvnprecision.prior" spec="beast.math.distributions.Prior">
                 <input name="distr" spec="beast.math.distributions.Wishart" df="7">
                     <parameter name="scaleMatrix" id="wishartPriorScale" value="
                        1.003 0.0 0.0 0.0 0.0
                        0.0 0.984 0.0 0.0 0.0
                        0.0 0.0 16.894 0.0 0.0
                        0.0 0.0 0.0 16.512 0.0
                        0.0 0.0 0.0 0.0 11.873
                        "/>
                 </input>
                 <x idref="mvn.precision"/>
             </distribution>
            <distribution spec="beast.math.distributions.Prior">
                <input name="distr" spec="beast.math.distributions.Normal" mean="1.0" sigma="0.1"/>
                <x spec="beast.evolution.tree.TreeHeightValuable" id="rootHeight" tree="@tree"/>
            </distribution>
            <distribution id="yule.prior" idref='yule'/>
        </distribution>
        <init idref="treeScaler"/>


        <operator spec='ScaleOperator' scaleFactor="0.75" weight="0.6" parameter="@birthRate"/>
        <operator spec='ScaleOperator' scaleFactor="0.75" weight="3" tree="@tree"/>
        <operator spec='Uniform' weight="10" tree="@tree"/>
        <operator spec='SubtreeSlide' weight="5" gaussian="true" size="1.0" tree="@tree"/>
        <operator id='narrow' spec='Exchange' isNarrow='true' weight="1" tree="@tree"/>
        <operator id='wide' spec='Exchange' isNarrow='false' weight="1" tree="@tree"/>
        <operator spec='WilsonBalding' weight="1" tree="@tree"/>


        <operator id="dpps1" spec="RateSAMSPriorOperator" weight="5" >
            <input name="tempLikelihood" idref="tempTreeLikelihood1"/>
            <input name="ratesList" idref="ratesList"/>
            <input name="ratesPointers" idref="rates.pointers"/>
            <input name="dirichletProcess" idref="dp"/>
            <input name="dpTreeLik" idref="treeLikelihood"/>
            <input name="dpVal" idref="dpValuable.rate"/>
        </operator>

        <operator id="dpps2" spec="RateDPPGibbsSampler" weight="5" sampleSize="5">
            <input name="tempLikelihood" idref="tempTreeLikelihood2"/>
            <input name="ratesList" idref="ratesList"/>
            <input name="ratesPointers" idref="rates.pointers"/>
            <input name="dirichletProcess" idref="dp"/>
            <input name="dpTreeLik" idref="treeLikelihood"/>
            <input name="dpVal" idref="dpValuable.rate"/>
        </operator>

        <operator id="plso" spec="PLScaleOperator" scaleFactor="0.75" weight="5">
            <input name="parameters" idref="ratesList"/>
        </operator>


        <operator id="rate.swap" spec="beast.evolution.operators.RatePointersSwapOperator" weight="5">
            <dpVal idref="dpValuable.rate"/>
            <ratesPointers idref="rates.pointers"/>
            <alignment idref="alignment"/>
        </operator>

        <operator id="plerrwo" spec="PLExtendedRealRandomWalkOperator" windowSizes="0.5 0.5 0.1 0.1 0.1" weight="4">
            <input name="parameters" idref="parameterList"/>
        </operator>
        <operator id="PLNetworkIntRandomWalk" spec="PLNetworkIntRandomWalkOperator" weight="4" offset="1">
            <input id="k80" spec='Vertex' name="vertex" idNum="0" neighbours="2"/>
            <input id="f81" spec='Vertex' name="vertex" idNum="1" neighbours="2"/>
            <input id="hky85" spec='Vertex' name="vertex" idNum="2" neighbours="0 1 3"/>
            <input id="tn93" spec='Vertex' name="vertex" idNum="3" neighbours="2 4"/>
            <input id="gtr" spec='Vertex' name="vertex" idNum="4" neighbours="3"/>
            <input name="parameters" idref="modelList"/>
        </operator>
        <operator id="errwo" spec="PLDeltaExchangeOperator" delta="0.05" weight="4">
            <input name="parameterList" idref="freqsList"/>
        </operator>

        <operator spec='ScaleOperator' scaleFactor="0.75" weight="0.2" parameter="@dirichlet.scale"/>
        <operator spec='DeltaExchangeOperator' delta="0.1" weight="0.6" parameter="@dirichlet.prob"/>
        <operator id='hMeanRandomWalk' spec='RealRandomWalkOperator' windowSize="0.5" weight="0.5" parameter="@lnorm.mean"/>
        <operator id='hCVScaler' spec='ScaleOperator' scaleFactor="0.75" weight="0.5" parameter="@lnorm.prec"/>

        <operator id="categoriesRandomWalk" spec="IntUniformOperator" weight="1">
            <input name="parameter" idref="rateCategories"/>
        </operator>

        <operator id='ucld.stdev.scaler' spec='ScaleOperator' scaleFactor="0.5" weight="1">
            <parameter idref="ucld.stdev"/>
        </operator>

       

        <!--logger logEvery="100"-->
        <logger logEvery="10000">
            <log idref="posterior"/>
            <log idref="prior"/>
            <log idref="treeLikelihood"/>
            <log idref="dpValuable.subst"/>
            <log idref="dpValuable.rate"/>
            <log idref="treeLik.count"/>
            <log idref="lnorm.prec"/>
            <log idref="dirichlet.scale"/>
            <log spec='beast.evolution.tree.TreeHeightLogger' tree='@tree'/>
            <log spec='beast.core.parameter.ParameterMeanLogger' paramList='@ratesList' pointers="@rates.pointers" dpVal="@dpValuable.rate" tree="@rootHeight"/>
            <log idref="ucld.stdev"/>
            <log idref="ucld.mean"/>
            <log idref="birthRate"/>
        </logger>


        <logger logEvery="10000" fileName="Bgroup_exon3_rdpm_uc_again_logger_1.log">
            <log idref="posterior"/>
            <log idref="prior"/>
            <log idref="dpValuable.subst"/>
            <log idref="dpValuable.rate"/>
            <log idref="treeLikelihood"/>
            <log idref="treeLik.count"/>
            <log spec='beast.core.parameter.ParameterMeanLogger' paramList='@ratesList' pointers="@rates.pointers" dpVal="@dpValuable.rate" tree="@rootHeight"/>
            <log idref="mvnmean.prior"/>
            <log idref="mvnprecision.prior"/>
            <log idref="lnorm.mean"/>
            <log idref="lnorm.prec"/>
            <log idref="dirichlet.scale"/>
            <log idref="dirichlet.prob"/>
            <log idref="categorical.prob"/>
            <log idref="mvn.mean"/>
            <log idref="mvn.precision"/>
		    <log spec='beast.core.parameter.InverseMatrixLogger' parameter='@mvn.precision'/>
            <log idref="birthRate"/>
            <log idref="ucld.stdev"/>
            <log idref="ucld.mean"/>
        </logger>

	    <logger logEvery="10000" fileName="Bgroup_exon3_rdpm_uc_again_1.trees" mode="tree">
            <log spec="beast.evolution.tree.TreeWithMetaDataLogger" tree="@tree" branchratemodel="@branchRates"/>
        </logger>

       <logger logEvery="10000" fileName="Bgroup_exon3_rdpm_uc_again_paramList_1.log">
            <log idref="parameterList"/>
        </logger>

        <logger logEvery="10000" fileName="Bgroup_exon3_rdpm_uc_again_modelList_1.log">
            <log idref="modelList"/>
        </logger>

        <logger logEvery="10000" fileName="Bgroup_exon3_rdpm_uc_again_freqsList_1.log">
            <log idref="freqsList"/>
        </logger>

        <logger logEvery="10000" fileName="Bgroup_exon3_rdpm_uc_again_ratesList_1.log">
            <log idref="ratesList"/>
        </logger>

       <logger logEvery="10000" fileName="Bgroup_exon3_rdpm_uc_again_subst.list.idNum_1.log">
            <log idref="subst.list.print"/>
        </logger>

        <logger logEvery="10000" fileName="Bgroup_exon3_rdpm_uc_again_subst.pointers.idNum_1.log">
            <log idref="subst.pointers.print"/>
        </logger>


       <logger logEvery="10000" fileName="Bgroup_exon3_rdpm_uc_again_rates.list.idNum_1.log">
            <log idref="rates.list.print"/>
        </logger>

        <logger logEvery="10000" fileName="Bgroup_exon3_rdpm_uc_again_rates.pointers.idNum_1.log">
            <log idref="rates.pointers.print"/>
        </logger>
	
    </run>
</beast>
```
