## Supplementary material for "Ancient Trans-Species Polymorphism at the Major Histocompatibility Complex in Primates": XML Files to Run BEAST2: Cgroup_exon3_1.xml

```
<beast version='2.0'
       namespace='beast.core:beast.evolution.tree.coalescent:beast.core.util:beast.evolution.nuc:beast.evolution.operators:beast.evolution.sitemodel:beast.evolution.substitutionmodel:beast.evolution.branchratemodel:beast.evolution.likelihood:beast.core.parameter:beast.math.distributions:beast.evolution.operators.util'>
<data id="alignment" dataType="nucleotide">

<sequence id="seq_Mafa-W_01:07"	taxon="Mafa-W_01:07"	totalcount="4"	value="ggtctcacacac-tccattgtatacacagctgcgacctggacccggactggagcctcctccgcggggatgaaca--caccctacgactacgccagttacctcctcataaaccagcaactgcgctcttggacagcaccgga-----caaggcggctcagatgctctggcggaga-------------aacacgcagagctgctcaaaacctacctg-----cagggaaggtgggcggagcggctcagcaaaggccttaagaatgggaaggagacgctgcagtgcgcgg"/>
<sequence id="seq_Hosa-W_01:01:01:01"	taxon="Hosa-W_01:01:01:01"	totalcount="4"	value="ggtctcacaccc-ttcaatgggtacacagctgcgacgtggactcggactgcagtctcctcagtgggtatgaaca--taccctatcacggcgccagttacctcgtccgaaaccaggaactgcgctcttggactgcagcgga-----caaggcggctcagatgccctggcggagg-------------aacaggcagagctgctcaaaacctacctg-----cagggaaggtgggcggagtggctcagcaaagtccttaagaatgggaaggagaggctgcagtgcccag"/>
<sequence id="seq_Caja-F4_04:01"	taxon="Caja-F4_04:01"	totalcount="4"	value="ggtctcacacgc-tccagggaatgaatggctgcgatgtgggaccggatggacgcttccttcgagggtatcaccagcacgcctacgacggcaaggactacatctccctgaacgaggacctgcgctcctggaccgcggcgga-----cacagcagctcagatcacccagcgcaagtgggaggcagagaaatatgcagaggagttcagcacctacctg-----aagggcgcatgcgtggagtggctccatagatacctggagaacgggaaggagacgctgcagcgcacgg"/>
<sequence id="seq_Mamu-F_02:01"	taxon="Mamu-F_02:01"	totalcount="4"	value="ggtctcacaccc-tccagggaatgaacggctgcgacatggggcccgacggacgcctcctccgcgggtatcaccagcacgcctacgacggcaaggattacatctccctgaacgaggacctgcgctcctggaccgccgcgga-----cacggtagctcggatcacccagcgcttctatgaggcagaggaatatgcagaggagttcaggatctacctg-----gagggcgagtgcctggagttgctccgcagatacctggagaacgggaaggagacgctacagcgcgcag"/>
<sequence id="seq_Hosa-F_01:01:01:01"	taxon="Hosa-F_01:01:01:01"	totalcount="4"	value="ggtctcacaccc-tccagggaatgaatggctgcgacatggggcccgacggacgcctcctccgcgggtatcaccagcacgcgtacgacggcaaggattacatctccctgaacgaggacctgcgctcctggaccgcggcgga-----caccgtggctcagatcacccagcgcttctatgaggcagaggaatatgcagaggagttcaggacctacctg-----gagggcgagtgcctggagttgctccgcagatacttggagaatgggaaggagacgctacagcgcgcag"/>
<sequence id="seq_Mamu-K_01:02:01:01"	taxon="Mamu-K_01:02:01:01"	totalcount="4"	value="ggtctaacacac-tccagataaagtatgggtgagacttggggctggaagggcacttcctccgcggttatgaacagcacgccaaagatggcaaggattacatcgcacttaaccggggcttgtgctcctggaccgcagctga-----cac------------------gcgcaagtgggaggcagaggaatttgcaaagcaggtcagggcctacctg-----gagggcatgtgcgtggggtggctccgcagacaccaggagaacgggaaggagacgctgcagcgcgtgg"/>
<sequence id="seq_Hosa-K_01:01:01:01"	taxon="Hosa-K_01:01:01:01"	totalcount="4"	value="ggtctaacaccc-tccagataatgtatggctgcgacttggggctggaagggcgcctcctccgcgggtatgaacagcacgccaacgatggcaaggattacatagcccggaactaggacctgcgctcctggaccgcggcgga-----catggcggctcagatcaccaagcgcaagtgggaggcagaagaatttgcagagcagatcagggcctacctg-----gagggcacgtgcgtggagaggctc-gcagacacctggagaacgggaaggagacgctgcagctcacgg"/>
<sequence id="seq_Caja-B1_01:01"	taxon="Caja-B1_01:01"	totalcount="4"	value="ggtctcacacct-tccagagaatgtatggctgcgaagtggggccagatgggcgcttcctccgcgggtacgacaagagagcctacgacggtaaggatcacgtagccctgaacgaggacctgcgctcctggactgccgcagt-----cagggaggctcagatcagcctgggctggttggaggcgaacaatgtggctgagaggatgagagcctacctg-----gagggcgagtgcgtggagttgctccgcagacacctcgagaacgggaaggagacgctgcagcgcgcgg"/>
<sequence id="seq_Mafa-V_01:04"	taxon="Mafa-V_01:04"	totalcount="4"	value="ggtctcacacca-tctagaggatgcctggctgcgacaaggggtccgacgggcgcctccttctggaatatcaccagctcgcctacgacgtcagggattacatcgcctggaaccagggcctgtgctccttgaccgccgcaga-----cacggcggctcagatcacccagctcaagtgggaagctgccggcgaggcgga-------------------------------------------ggttc-------------------------------------------"/>
<sequence id="seq_Hosa-L_01:01:01:01"	taxon="Hosa-L_01:01:01:01"	totalcount="4"	value="gttctcacacca-tccagaggaagcatggctgcgacgtggg-cccgacaggcgcctcctccgcaggtatgaacagttcgcctacgatggcaaggattacatcgccctgaacgaggacctgcactcctggaccgccgcgaa-----cacagcggctcagatctcccagcacaagtgggaagcggacaaatactcagagcaggtcagggcctacctg------agggcaagtgcatggagtggctccgcagacacctggagaacgggaaggagacgctgcagcacgcgg"/>
<sequence id="seq_Mafa-L_01:01"	taxon="Mafa-L_01:01"	totalcount="4"	value="gttctcacacca-ttcagaggatgcatggctgctacgtggggcccgacgggcgcctcctccgcgggtatgaacagttcgcttgcgatggcaaggattacatcgccctgaacgaggacctgcgctcctggaccgccgcgaacacagcacagcggctcacatctccccatgcaagtgggaggaggacaaatactcagagcaggctggggcctacccgagggcgagggcgagtgcatagagtggctccgcagacacctggagagcaggaaggagacgctgcagcacgcgg"/>
<sequence id="seq_Casy-classI_NW_007260546.1:91244-94747"	taxon="Casy-classI_NW_007260546.1:91244-94747"	totalcount="4"	value="ggccgcataccc-tccagaggctatctggctgcgacgtggggccggacgggcgcctcctccgcgggtacagtcagttcgcctacgacggcgccgactacatcgccctgaacgaggaccggcgctcctggacggcggcgga-----cacggcggctgggaccatccagcgcaagtgggaggaggcccgtgaggcggatcactggaaggcctacctg-----gagggccggtgtgtggagttgctgctcagatacctggagaacgggaaggagacgctgcagcgcgtcg"/>
<sequence id="seq_Leca-classI_NC_059129.1:41195708-41197898"	taxon="Leca-classI_NC_059129.1:41195708-41197898"	totalcount="4"	value="ggtctcacacca-tccagtggatgtctggctgcgacgtggggccggacggtcgcctcctccgcgggtacttgcagttcgcctacgacggcgccgactacctgtccctgaacgaggacctgcgctcctggaccgcggcgga-----cacggcggctcggatctccaagcgcaagtgggaggcggccggtgaggcggagcaccagagggcctacctg-----gaggaggagtgcgtggactggctccgcagatacctggagcacgggaaggacgcgctgctgcgcgcgg"/>
<sequence id="seq_Hosa-E_01:01:01:01"	taxon="Hosa-E_01:01:01:01"	totalcount="4"	value="ggtctcacaccc-tgcagtggatgcatggctgcgagctggggcccgacaggcgcttcctccgcgggtatgaacagttcgcctacgacggcaaggattatctcaccctgaatgaggacctgcgctcctggaccgcggtgga-----cacggcggctcagatctccgagcaaaagtcaaatgatgcctctgaggcggagcaccagagagcctacctg-----gaagacacatgcgtggagtggctccacaaatacctggagaaggggaaggagacgctgcttcacctgg"/>
<sequence id="seq_Mamu-E_02:01:02"	taxon="Mamu-E_02:01:02"	totalcount="4"	value="ggtctcataccc-tccagtggatgcatggctgcgacctggggccggacgggcgcttcctccgcgggtatgaacagttcgcctacgacggcaaggattatctcaccctgaatgaggacctgcgctcctggtccgcggtgga-----cacggcggctcaaatctccgagcaaaagtcaaatgatggctctgaggctgagcaccagagagcctacctg-----gaagacacatgcgtggagtggctccacagatacctggagaatgggaaggagacgctgcagcgctcgg"/>
<sequence id="seq_Hosa-V_01:01:01:01"	taxon="Hosa-V_01:01:01:01"	totalcount="4"	value="ggtctcacacccatctagaggatgtctgtctgcgacgtggggtcggacgggcgcctactccgcgggtatcaccagcttgcttacgatggcaaggattacatcgtcctgaacgaggacctgtgctccttgacagccgcaga-----cacggcggctcagatcacccagctcaagtgggaggcggcccggggggcgga-------------------------------------------ggttc-------------------------------------------"/>
<sequence id="seq_Caja-G_07:01:01"	taxon="Caja-G_07:01:01"	totalcount="4"	value="ggtctcacacca-tccagtggatgtctggctgcgacgtggggccggacgggcgcctcctccgtgggtaccggcaggacgcctacgacggcaaggactacatcgccctgaacgaggacctgcgctcctggacggccgcgga-----catggcggctcagatcacccagcgcaagtgggaggcggccaatgcggctgaggagatgagagcctacctg-----gagggcgagtgcctggagtggctccacagatacctggagaacgcgaaggagacgctgcagcgagcgg"/>
<sequence id="seq_Caja-E_03:01:02"	taxon="Caja-E_03:01:02"	totalcount="4"	value="ggtctcacaccc-tccagtggctgcatggctgcgacgtggggccagacgggcgcttcctccgcgggtatgaacagttcgcctacgatggcaaggattacctcaccttgaacgaggacctgcgctcctggaccgcagcgga-----caccgcggctcagatctcccagcgcaagtcagaggaggcctgtgaggcggagcaccaaagggcctacctg-----gaggacacgtgcgtggagtggctccgcagatacctggagaacgggaaggagacgctgcagcgtgcgg"/>
<sequence id="seq_Hosa-A_01:01:01:01"	taxon="Hosa-A_01:01:01:01"	totalcount="4"	value="gttctcacacca-tccagataatgtatggctgcgacgtggggccggacgggcgcttcctccgcgggtaccggcaggacgcctacgacggcaaggattacatcgccctgaacgaggacctgcgctcttggaccgcggcgga-----catggcagctcagatcaccaagcgcaagtgggaggcggtccatgcggcggagcagcggagagtctacctg-----gagggccggtgcgtggacgggctccgcagatacctggagaacgggaaggagacgctgcagcgcacgg"/>
<sequence id="seq_Mamu-A1_001:01:01:01"	taxon="Mamu-A1_001:01:01:01"	totalcount="4"	value="ggtctcacaccc-tccagaggatggttggctgcgacctggggcccgacgggcgcctcctccgcgggtatgaacagtacgcctacgacggcaaggattacatcgccctgaacgaggacctgcgctcctggaccgcggcgga-----cgtggcggctcagaacacccagcgcaagtgggaggcggcggatgtggcggagagcatgagagcctacctg-----gagggccagtgcgtggagtggctccccagatacctggagaaggggaaggagacgctgcagcgcacgg"/>
<sequence id="seq_Hosa-H_01:01:01:01"	taxon="Hosa-H_01:01:01:01"	totalcount="4"	value="gttctcacacca-tgcaggtgatgtatggctgcgacgtggggcccgacgggcgcttcctccgcgggtatgaacagcacgcctacgacagcaaggattacatcgctctgaacgaggacctgcgctcctggaccgcggcgga-----catggcagctcagatcaccaagcgcaagtgggaggcggcccgtcaggcggagcagctgagagcctacctg-----gagggcgagttcgtggagtggctccgcagatacctggagaacgggaaggagacgctgcagcgcgcgg"/>
<sequence id="seq_Mamu-B_001:01:01:01"	taxon="Mamu-B_001:01:01:01"	totalcount="4"	value="ggtctcacaccc-tccagatgatgcacggctgcgacctgggacccgacgggcgcctcctccgcgggtattaccagcgcgcctacgacggcaaggattacatcgccctgaacgaggacctgcactcctggaccgccgcgga-----cttggcggctcagaacacccagcggaagtgggaggcggccggtgtggcagagcagcggagagcctacctg-----gagggccggtgcgtggagtggctccgcagatacctggagaaggggaaggagacactgcagcgcgcgg"/>
<sequence id="seq_Mamu-I_01:01:01:01"	taxon="Mamu-I_01:01:01:01"	totalcount="4"	value="ggtctcacaccc-tccagaagatgtgtggctgcgacctggggccggacgggcgcctcctccgcgggtattaccagtccgcctacgacggcagggattacatcgccctgaacgaggacctgcgctcctggaccgctgcggg-----tgaggcggctcagaacacccagcgcaagtgggaggcggccggtgaggcagagcagcggagagcctacctg-----gagggccggtgcgtggagtggctccgcagatacctggagaaggggaaggagacgctgcagcgcgcgg"/>
<sequence id="seq_Gogo-C_01:01:01"	taxon="Gogo-C_01:01:01"	totalcount="4"	value="ggtctcacacct-tccagaggatgtatggctgcgacgtggggcccgacgggcgcctccaacgcgggtatgaccagttggcctacgatggcaaggattacatcgccctgaacgaggacctgcgctcctggaccgccgcgga-----cacggcggctcagatcacccagcgcaagtgggaggcagcccgttgggcggagcggcagagagcctacctg-----gagggcctgtgcgtggagtggctccgcagatacctggagaatgggaaggagacgctgcagcgcgcag"/>
<sequence id="seq_Gogo-C_01:03"	taxon="Gogo-C_01:03"	totalcount="4"	value="ggtctcacacct-tccagaggatgtatggctgcgacgtggggcccgacgggcgcctccaacgcgggtatgaccagttggcctacgatggcaaggattacatcgccctgaacgaggacctgcgctcctggaccgccgcgga-----cacggcggctcagatcacccagcgcaagtgggaggcagcccgttgggcggagcggcagagagcctacctg-----gagggcctgtgcgtggagtggctccgcagatacctggagaatgggaaggagacgctgcagcgcgcag"/>
<sequence id="seq_Gogo-C_01:04"	taxon="Gogo-C_01:04"	totalcount="4"	value="ggtctcacacct-tccagaggatgtatggctgcgacgtggggcccgacgggcgcctccaacgcgggtatgaccagttggcctacgatggcaaggattacatcgccctgaacgaggacctgcgctcctggaccgccgcgga-----cacggcggctcagatcacccagcgcaagtgggaggcagcccgttgggcggagcggcagagagcctacctg-----gagggcctgtgcgtggagtggctccgcagatacctggagaatgggaaggagacgctgcagcgcgcag"/>
<sequence id="seq_Mamu-AG1_05:02:01:01"	taxon="Mamu-AG1_05:02:01:01"	totalcount="4"	value="ggtctcacacca-tccagaagatgtacggctgcgacctggggcccgacgggcgcctcctccgcgggtatgaacagttcgcctacgacggcagggattacatcgccctgaacgaggacctgcgctcctggaccgccgcgga-----catggcggctcagttcacccagcggaagtgggaggcggcccgtgcggcggagcagcacagaacctacctg-----gagggcgagtgcctggagtggctccgcagatacctggagaacgggaaggagacgctgcagcgcgcgg"/>
<sequence id="seq_Popy-C_03:01"	taxon="Popy-C_03:01"	totalcount="4"	value="ggtctcacacca-tccagaggatgtatggctgctacgtggggcccgacgggcgcctcctcagcggatatgaccagtacgcctacgacggcaaggattacatcgccctgaacgaggacctgcgctcctggaccgccgcgga-----catggcggctcagatcacccagcgcaagtgggaggcggcccgtgtggcggagcagttgagagcctacctg-----gagggcctgtgcgtggagtggctccgcagatacctggagaacgggaaggagacgctgcagcgcacgg"/>
<sequence id="seq_Popy-C_01:01:01"	taxon="Popy-C_01:01:01"	totalcount="4"	value="ggtctcacacct-tccagaggatgtatggctgctacgtggggcccgacgggcgcctcctcagcgggtataaccagttcgcctacgatggcaaggattacatcgccctgaacgaggacctgcgctcctggaccgccgcgga-----cacggcggctcagatcacccagcgcaagtgggaggcggcccgtgtggccgagcagttgagagcctacctg-----gagggcctgtgcgtggagtcgctccgcagatacctggagaacgggaaggagacgctgcagcgcacgg"/>
<sequence id="seq_Poab-C_02:01"	taxon="Poab-C_02:01"	totalcount="4"	value="ggtctcacacca-tccagagcatgtatggctgctacgtggggcccgacgggcgcctcctcagcgggtataaccagtacgcctacgacggcaaggattacatcgccctgaacgaggacctgcgctcctggaccgccgcgga-----cacggcggctcagatcacccagcgcaagtgggaggcggcccgtgaggcggagcagtggagagcctacctg-----gagggcctgtgcgtggggtcgctccgcagatacctggagaacgggaaggagacgctgcagcgcacgg"/>
<sequence id="seq_Poab-classI_NM_001133246.1"	taxon="Poab-classI_NM_001133246.1"	totalcount="4"	value="ggtctcacacca-tccagagcatgtatggctgctacgtggggcccgacgggcgcctcctcagcgggtataaccagtacgcctacgacggcaaggattacatcgccctgaacgaggacctgcgctcctggaccgccgcgga-----cacggcggctcagatcacccagcgcaagtgggaggcggcccgtgaggcggagcagtggagagcctacctg-----gagggcctgtgcgtggggtcgctccgcagatacctggagaacgggaaggagacgctgcagcgcacgg"/>
<sequence id="seq_Popy-C_02:01"	taxon="Popy-C_02:01"	totalcount="4"	value="ggtctcacacca-tccagagcatgtatggctgctacgtggggcccgacgggcgcctcctcagcgggtataaccagtacgcctacgacggcaaggattacatcgccctgaacgaggacctgcgctcctggaccgccgcgga-----cacggcggctcagatcacccagcgcaagtgggaggcggcccgtgaggcggagcagtggagagcctacctg-----gagggcctgtgcgtggggtcgctccgcagatacctggagaacgggaaggagacgctgcagcgcacgg"/>
<sequence id="seq_Popy-C_02:02"	taxon="Popy-C_02:02"	totalcount="4"	value="ggtctcacacca-tccagagcatgtatggctgctacgtggggcccgacgggcgcctcctcagcgggtataaccagtacgcctacgacggcaaggattacatcgccctgaacgaggacctgcgctcctggaccgccgcgga-----cacggcggctcagatcacccagcgcaagtgggaggcggcccgtgaggcggagcagtggagagcctacctg-----gagggcctgtgcgtggggtcgctccgcagatacctggagaacgggaaggagacgctgcagcgcacgg"/>
<sequence id="seq_Popy-C_02:03"	taxon="Popy-C_02:03"	totalcount="4"	value="ggtctcacacca-tccagagcatgtatggctgctacgtggggcccgacgggcgcctcctcagcgggtataaccagtacgcctacgacggcaaggattacatcgccctgaacgaggacctgcgctcctggaccgccgcgga-----cacggcggctcagatcacccagcgcaagtgggaggcggcccgtgaggcggagcagtggagagcctacctg-----gagggcctgtgcgtggagtcgctccgcagatacctggagaacgggaaggagacgctgcagcgcacgg"/>
<sequence id="seq_Gogo-C_03:01:01:01"	taxon="Gogo-C_03:01:01:01"	totalcount="4"	value="gatctcacacct-ggcagaggatgtatggctgcgacatggggtccgactggcgcctcctccgcgggtatgaccagttcgcctacgacggcaaggattacatcgccctgaacgaggacctgcgctcctggaccgccgcgga-----cacggcggcccagatcacccagcgcaagtgggaggcggcccgtgaggcggagcagctgagagcctacctg-----gagggcacgtgcgtggagtggctccgcagacacctggagaacgggaaggagacgctgcagcgcgcgg"/>
<sequence id="seq_Hosa-B_07:02:01:01"	taxon="Hosa-B_07:02:01:01"	totalcount="4"	value="ggtctcacaccc-tccagagcatgtacggctgcgacgtggggccggacgggcgcctcctccgcgggcatgaccagtacgcctacgacggcaaggattacatcgccctgaacgaggacctgcgctcctggaccgccgcgga-----cacggcggctcagatcacccagcgcaagtgggaggcggcccgtgaggcggagcagcggagagcctacctg-----gagggcgagtgcgtggagtggctccgcagatacctggagaacgggaaggacaagctggagcgcgctg"/>
<sequence id="seq_Papa-C_01:01"	taxon="Papa-C_01:01"	totalcount="4"	value="ggtctcacacca-tccagaggatgtttggctgcgacctggggcccgacgggcgcctcctccgcgggtatagccagtccgcctacgacggcaaggattacatcgccctgaacgaggacctgagctcctggaccgcggcgga-----cacggcggctcagatcacccagcgcaagtgggaggcggcccgtgtggcggagcagctgagagcctacctg-----gagggcctgtgcgtggagtggctccgcagatacctggagaacgggaaggagacgctgcagcgcgcgg"/>
<sequence id="seq_Hosa-C_17:01:01:02"	taxon="Hosa-C_17:01:01:02"	totalcount="4"	value="gttctcacacca-tccagaggatgtatggctgcgacctggggcccgacgggcgcctcctccgcgggtataaccagttcgcctacgacggcaaggattacatcgccctgaacgaggacctgcgctcctggaccgcggcgga-----cacggcggctcagatctcccagcgcaagttggaggcggcccgtgaggcggagcagctgagagcctacctg-----gagggcgagtgcgtggagtggctccgcggatacctggagaacgggaaggagacgctgcagcgcgcgg"/>
<sequence id="seq_Hosa-C_17:03:01:01"	taxon="Hosa-C_17:03:01:01"	totalcount="4"	value="gttctcacacca-tccagaggatgtatggctgcgacctggggcccgacgggcgcctcctccgcgggtataaccagttcgcctacgacggcaaggattacatcgccctgaacgaggacctgcgctcctggaccgcggcgga-----cacggcggctcagatctcccagcgcaagttggaggcggcccgtgaggcggagcagctgagagcctacctg-----gagggcgagtgcgtggagtggctccgcggatacctggagaacgggaaggagacgctgcagcgcgcgg"/>
<sequence id="seq_Hosa-C_17:04"	taxon="Hosa-C_17:04"	totalcount="4"	value="gttctcacacca-tccagaggatgtatggctgcgacctggggcccgacgggcgcctcctccgcgggtataaccagttcgcctacgacggcaaggattacatcgccctgaacgaggacctgcgctcctggaccgcggcgga-----cacggcggctcagatctcccagcgcaagttggaggcggcccgtgaggcggagcagctgagagcctacctg-----gagggcgagtgcgtggagtggctccgcggatacctggagaacgggaaggagacgctgcagcgcgcgg"/>
<sequence id="seq_Hosa-C_17:07"	taxon="Hosa-C_17:07"	totalcount="4"	value="gttctcacacca-tccagaggatgtatggctgcgacctggggcccgacgggcgcctcctccgcgggtataaccagttcgcctacgacggcaaggattacatcgccctgaacgaggacctgcgctcctggaccgcggcgga-----cacggcggctcagatctcccagcgcaagttggaggcggcccgtgaggcggagcagctgagagcctacctg-----gagggcctgtgcgtggagtggctccgcagatacctggagaacgggaaggagacgctgcagcgcgcgg"/>
<sequence id="seq_Papa-C_06:01:01:02"	taxon="Papa-C_06:01:01:02"	totalcount="4"	value="ggtctcacaccc-tccagaggatgtctggctgcgacctggggcccgacgggcgcctcctccgcgggtatgaacagcacgcctacgacggcaaggattacatcgccctgaacgaggacctgagctcctggaccgcggcgga-----cacggcggctcagatcacccagcgcaagtgggaggcggcccgtgtggcggagcagtggagagcctacctg-----gagggcctgtgcgtggagtggctccgcagatacctggagaacgggaaggagacgctgcagcgcacag"/>
<sequence id="seq_Patr-C_03:07:01:01"	taxon="Patr-C_03:07:01:01"	totalcount="4"	value="ggtctcacactc-tccagtcgatgtatggctgcgacgtggggccggacgggcgcttcctccgcgggtaccggcagttcgcctacgacggcaaggattacatcgccctgaacgaggacctgcgctcctggaccgccgcgga-----cacggcggctcagatcacccagcgcaagtgggaggcggcccgtgcggcggagcagcggagagcctacctg-----gagggcctgtgcgtggagtggctccgcagatacctggagaacgggagggagacgctgcagcgcgcgg"/>
<sequence id="seq_Patr-C_03:06:01:01"	taxon="Patr-C_03:06:01:01"	totalcount="4"	value="ggtctcacactc-tccagtcgatgtatggctgcgacgtggggccggacgggcgcttcctccgcgggtaccggcagttcgcctacgacggcaaggattacatcgccctgaacgaggacctgcgctcctggaccgccgcgga-----cacggcggctcagatcacccagcgcaagtgggaggcggcccgtgaggcggagcagctgagagcctacctg-----gagggcctgtgcgtggagtggctccgcagatacctggagaacgggagggagacgctgcagcgcgcgg"/>
<sequence id="seq_Hosa-C_03:17:01"	taxon="Hosa-C_03:17:01"	totalcount="4"	value="ggtctcacaccc-tccagtggatgtatggctgcgacgtggggcccgacgggcgcctcctccgcgggtatgaccagtacgcctacgacggcaaggattacatcgccctgaacgaggatctgcgctcctggaccgccgcgga-----cacggcggctcagatcacccagcgcaagtgggaggcggcccgtgaggcggagcagctgagagcctacctg-----gagggcctgtgcgtggagtggctccgcagatacctgaagaatgggaaggagacgctgcagcgcgcgg"/>
<sequence id="seq_Hosa-C_03:05:01:01"	taxon="Hosa-C_03:05:01:01"	totalcount="4"	value="ggtctcacaccc-tccagagcatgtacggctgcgacgtggggcccgacgggcgcctcctccgcgggtatgaccagtacgcctacgacggcaaggattacatcgccctgaacgaggatctgcgctcctggaccgccgcgga-----cacggcggctcagatcacccagcgcaagtgggaggcggcccgtgaggcggagcagctgagagcctacctg-----gagggcctgtgcgtggagtggctccgcagatacctgaagaatgggaaggagacgctgcagcgcgcgg"/>
<sequence id="seq_Hosa-C_03:19"	taxon="Hosa-C_03:19"	totalcount="4"	value="ggtctcacatca-tccagaggatgtatggctgcgacgtggggcccgacgggcgcctcctccgcgggtatgaccagttagcctacgacggcaaggattacatcgccctgaacgaggatctgcgctcctggaccgccgcgga-----cacggcggctcagatcacccagcgcaagtgggaggcggcccgtgaggcggagcagctgagagcctacctg-----gagggcctgtgcgtggagtggctccgcagatacctgaagaatgggaaggagacgctgcagcgcgcgg"/>
<sequence id="seq_Hosa-C_03:02:01"	taxon="Hosa-C_03:02:01"	totalcount="4"	value="ggtctcacatcc-tccagaggatgtatggctgcgacgtggggcccgacgggcgcctcctccgcgggtatgaccagtccgcctacgacggcaaggattacatcgccctgaacgaggatctgcgctcctggaccgccgcgga-----cacggcggctcagatcacccagcgcaagtgggaggcggcccgtgaggcggagcagctgagagcctacctg-----gagggcctgtgcgtggagtggctccgcagatacctgaagaatgggaaggagacgctgcagcgcgcgg"/>
<sequence id="seq_Hosa-C_03:06:01:01"	taxon="Hosa-C_03:06:01:01"	totalcount="4"	value="ggtctcacatca-tccagaggatgtatggctgcgacgtggggcccgacgggcgcctcctccgcgggtatgtccagtacgcctacgacggcaaggattacatcgccctgaacgaggatctgcgctcctggaccgccgcgga-----cacggcggctcagatcacccagcgcaagtgggaggcggcccgtgaggcggagcagctgagagcctacctg-----gagggcctgtgcgtggagtggctccgcagatacctgaagaatgggaaggagacgctgcagcgcgcgg"/>
<sequence id="seq_Hosa-C_03:88"	taxon="Hosa-C_03:88"	totalcount="4"	value="ggtctcacatca-tccagaggatgtatggctgcgacgtggggcccgacgggcacctcctccgcgggtatgaccagtacgcctacgacggcaaggattacatcgccctgaacgaggatctgcgctcctggaccgccgcgga-----cacggcggctcagatcacccagcgcaagtgggaggcggcccgtgaggcggagcagctgagagcctacctg-----gagggcctgtgcgtggagtggctccgcagatacctgaagaatgggaaggagacgctgcagcgcgcgg"/>
<sequence id="seq_Hosa-C_03:38:01"	taxon="Hosa-C_03:38:01"	totalcount="4"	value="ggtctcacatca-tccagaggatgtacggctgcgacgtggggcccgacgggcgcctcctccgcgggtatgaccagtacgcctacgacggcaaggattacatcgccctgaacgaggatctgcgctcctggaccgccgcgga-----cacggcggctcagatcacccagcgcaagtgggaggcggcccgtgaggcggagcagctgagagcctacctg-----gagggcctgtgcgtggagtggctccgcagatacctgaagaatgggaaggagacgctgcagcgcgcgg"/>
<sequence id="seq_Hosa-C_03:07:01:01"	taxon="Hosa-C_03:07:01:01"	totalcount="4"	value="ggtctcacatca-tccagaggatgtatggctgcgacgtggggcccgacgggcgcctcctccgcgggtatgaccagtacgcctacgacggcaaggattacatcgccctgaacgaggatctgcgctcctggaccgccgcgga-----cacggcggctcagatcacccagcgcaagtgggaggcggcccgtgaggcggagcagctgagagcctacctg-----gagggcctgtgcgtggagtggctccgcagatacctgaagaatgggaaggagacgctgcagcgcgcgg"/>
<sequence id="seq_Hosa-C_03:03:01:01"	taxon="Hosa-C_03:03:01:01"	totalcount="4"	value="ggtctcacatca-tccagaggatgtatggctgcgacgtggggcccgacgggcgcctcctccgcgggtatgaccagtacgcctacgacggcaaggattacatcgccctgaacgaggatctgcgctcctggaccgccgcgga-----cacggcggctcagatcacccagcgcaagtgggaggcggcccgtgaggcggagcagctgagagcctacctg-----gagggcctgtgcgtggagtggctccgcagatacctgaagaatgggaaggagacgctgcagcgcgcgg"/>
<sequence id="seq_Hosa-C_03:08"	taxon="Hosa-C_03:08"	totalcount="4"	value="ggtctcacatca-tccagaggatgtatggctgcgacgtggggcccgacgggcgcctcctccgcgggtatgaccagtacgcctacgacggcaaggattacatcgccctgaacgaggatctgcgctcctggaccgccgcgga-----cacggcggctcagatcacccagcgcaagtgggaggcggcccgtgaggcggagcagctgagagcctacctg-----gagggcctgtgcgtggagtggctccgcagatacctgaagaatgggaaggagacgctgcagcgcgcgg"/>
<sequence id="seq_Hosa-C_03:04:01:01"	taxon="Hosa-C_03:04:01:01"	totalcount="4"	value="ggtctcacatca-tccagaggatgtatggctgcgacgtggggcccgacgggcgcctcctccgcgggtatgaccagtacgcctacgacggcaaggattacatcgccctgaacgaggatctgcgctcctggaccgccgcgga-----cacggcggctcagatcacccagcgcaagtgggaggcggcccgtgaggcggagcagctgagagcctacctg-----gagggcctgtgcgtggagtggctccgcagatacctgaagaatgggaaggagacgctgcagcgcgcgg"/>
<sequence id="seq_Hosa-C_07:04:01:01"	taxon="Hosa-C_07:04:01:01"	totalcount="4"	value="ggtctcacacct-tccagaggatgtatggctgcgacctggggcccgacgggcgcctcctccgcgggtatgaccagttcgcctacgacggcaaggattacatcgccctgaacgaggacctgcgctcctggaccgccgcgga-----caccgcggctcagatcacccagcgcaagttggaggcggcccgtgcggcggagcaggacagagcctacctg-----gagggcacgtgcgtggagtggctccgcagatacctggagaacgggaagaagacgctgcagcgcgcgg"/>
<sequence id="seq_Patr-C_10:02:01:01"	taxon="Patr-C_10:02:01:01"	totalcount="4"	value="ggtctcacacca-tccagaggatgtttggctgcgacctggggcccgacgggcgcctcctccgcgggtatagccagtccgcctacgacggcaaggattacatcgccctgaacgaggacctgcgctcctggaccgccgcgga-----cacggcggctcagatcacccagcgcaagtgggaggcggcccgtgcggcggagcagctgagagcctacctg-----gagggcacgtgcgtggagtggctccgcagacacctggagaacgggaaggagacgctgcagcgcacag"/>
<sequence id="seq_Patr-C_02:05:01:01"	taxon="Patr-C_02:05:01:01"	totalcount="4"	value="ggtctcacaccc-tccagaggatgtctggctgcgacctggggcccgacgggcgcctcctccgcgggtatggccagtccgcctacgacggcaaggattacatcgccctgaacgaggacctgcgctcctggaccgccgcgga-----cacggcggctcagatcacacagcgcaagtgggaggcggcccgtgaggcggagcagttgagagcctacctg-----gagggcaagtgcgtggagtggctccgcagatacctggagaacgggaaggagacgctgcagcgcacag"/>
<sequence id="seq_Patr-C_02:04:01:01"	taxon="Patr-C_02:04:01:01"	totalcount="4"	value="ggtctcacaccc-tccagaggatgtctggctgcgacctggggcccgacgggcgcctcctccgcgggtatggccagtccgcctacgacggcaaggattacatcgccctgaacgaggacctgcgctcctggaccgtcgcgga-----cacggcggctcagatcacacagcgcaagtgggaggcggcccgtgaggcggagcagttgagagcctacctg-----gagggcaagtgcgtggagtggctccgcagatacctggagaacgggaaggagacgctgcagcgcacag"/>
<sequence id="seq_Hosa-C_05:09:01"	taxon="Hosa-C_05:09:01"	totalcount="4"	value="ggtctcacaccc-tccagaggatgtatggctgcgacctggggcccgacgggcgcctcctccgcgggtataaccagttcgcctacgacggcaaggattacatcgccctgaatgaggacctgcgctcctggaccgccgcgga-----caaggcggctcagatcacccagcgcaagtgggaggcggcccgtgaggcggagcagcggagagcctacctg-----gagggcacgtgcgtggagtggctccgcagatacctggagaacgggaaggagacgctgcagcgcgcgg"/>
<sequence id="seq_Hosa-C_05:08"	taxon="Hosa-C_05:08"	totalcount="4"	value="ggtctcacaccc-tccagaggatgtatggctgcgacctggggcccgacgggcgcctcctccgcgggtataaccagttcgcctacgacggcaaggattacatcgccctgaatgaggacctgcgctcctggaccgccgcgga-----caaggcggctcagatcacccagcgcaagtgggaggcggcccgtgaggcggagcagtggagagcctacctg-----gagggcacgtgcgtggagtggctccgcagatacctggagaacgggaagaagacgctgcagcgcgcgg"/>
<sequence id="seq_Hosa-C_08:04:01:01"	taxon="Hosa-C_08:04:01:01"	totalcount="4"	value="ggtctcacaccc-tccagaggatgtatggctgcgacctggggcccgacgggcgcctcctccgcgggtataaccagttcgcctacgacggcaaggattacatcgccctgaatgaggacctgcgctcctggaccgccgcgga-----caaggcggctcagatcacccagcgcaagtgggaggcggcccgtgaggcggagcagctgagagcctacctg-----gagggcacgtgcgtggagtggctccgcagatacctggagaacgggaagaagacgctgcagcgcgcgg"/>
<sequence id="seq_Hosa-C_05:07N"	taxon="Hosa-C_05:07N"	totalcount="4"	value="ggtct--caccc-tccagaggatgtatggctgcgacctggggcccgacgggcgcctcctccgcgggtataaccagttcgcctacgacggcaaggattacatcgccctgaatgaggacctgcgctcctggaccgccgcgga-----caaggcggctcagatcacccagcgcaagtgggaggcggcccgtgaggcggagcagcggagagcctacctg-----gagggcacgtgcgtggagtggctccgcagatacctggagaacgggaagaagacgctgcagcgcgcgg"/>
<sequence id="seq_Hosa-C_08:02:01:01"	taxon="Hosa-C_08:02:01:01"	totalcount="4"	value="ggtctcacaccc-tccagaggatgtatggctgcgacctggggcccgacgggcgcctcctccgcgggtataaccagttcgcctacgacggcaaggattacatcgccctgaatgaggacctgcgctcctggaccgccgcgga-----caaggcggctcagatcacccagcgcaagtgggaggcggcccgtgaggcggagcagcggagagcctacctg-----gagggcacgtgcgtggagtggctccgcagatacctggagaacgggaagaagacgctgcagcgcgcgg"/>
<sequence id="seq_Hosa-C_05:01:01:01"	taxon="Hosa-C_05:01:01:01"	totalcount="4"	value="ggtctcacaccc-tccagaggatgtatggctgcgacctggggcccgacgggcgcctcctccgcgggtataaccagttcgcctacgacggcaaggattacatcgccctgaatgaggacctgcgctcctggaccgccgcgga-----caaggcggctcagatcacccagcgcaagtgggaggcggcccgtgaggcggagcagcggagagcctacctg-----gagggcacgtgcgtggagtggctccgcagatacctggagaacgggaagaagacgctgcagcgcgcgg"/>
<sequence id="seq_Hosa-C_08:10"	taxon="Hosa-C_08:10"	totalcount="4"	value="ggtctcacaccc-tccagaggatgtatggctgcgacctggggcccgacgggcgcctcctccgcgggtataaccagttcgcctacgacggcaaggattacatcgccctgaatgaggacctgcgctcctggaccgccgcgga-----cacggcggctcagatcacccagcgcaagtgggaggcggcccgtacggcggagcagctgagagcctacctg-----gagggcacgtgcgtggagtggctccgcagatacctggagaacgggaagaagacgctgcagcgcgcgg"/>
<sequence id="seq_Hosa-C_08:22:01:01"	taxon="Hosa-C_08:22:01:01"	totalcount="4"	value="ggtctcacaccc-tccagaggatgtatggctgcgacctggggcccgacgggcgcctcctccgcgggtataaccagttcgcctacgacggcaaggattacatcgccctgaatgaggacctgcgctcctggaccgccgcgga-----cacggcggctcagatcacccagcgcaagtgggaggcggcccgtacggcggagcagctgagagcctacctg-----gagggcacgtgcgtggagtggctccgcagatacctggagaacgggaagaagacgctgcagcgcgcgg"/>
<sequence id="seq_Hosa-C_08:01:01:01"	taxon="Hosa-C_08:01:01:01"	totalcount="4"	value="ggtctcacaccc-tccagaggatgtatggctgcgacctggggcccgacgggcgcctcctccgcgggtataaccagttcgcctacgacggcaaggattacatcgccctgaatgaggacctgcgctcctggaccgccgcgga-----cacggcggctcagatcacccagcgcaagtgggaggcggcccgtacggcggagcagctgagagcctacctg-----gagggcacgtgcgtggagtggctccgcagatacctggagaacgggaagaagacgctgcagcgcgcgg"/>
<sequence id="seq_Hosa-C_08:06"	taxon="Hosa-C_08:06"	totalcount="4"	value="ggtctcacaccc-tccagaggatgtatggctgcgacctggggcccgacgggcgcctcctccgcgggtataaccagttcgcctacgacggcaaggattacatcgccctgaatgaggacctgcgctcctggaccgccgcgga-----cacggcggctcagatcacccagcgcaagtgggaggcggcccgtacggcggagcagctgagagcctacctg-----gagggcgcgtgcgtggagtggctccgcagatacctggagaacaggaagaagacgctgcagcgcgcgg"/>
<sequence id="seq_Hosa-C_08:03:01:01"	taxon="Hosa-C_08:03:01:01"	totalcount="4"	value="ggtctcacaccc-tccagaggatgtatggctgcgacctggggcccgacgggcgcctcctccgcgggtataaccagttcgcctacgacggcaaggattacatcgccctgaatgaggacctgcgctcctggaccgccgcgga-----cacggcggctcagatcacccagcgcaagtgggaggcggcccgtacggcggagcagctgagagcctacctg-----gagggcacgtgcgtggagtggctccgcagatacctggagaacaggaagaagacgctgcagcgcgcgg"/>
<sequence id="seq_Hosa-C_18:03"	taxon="Hosa-C_18:03"	totalcount="4"	value="ggtctcacaccc-tccagaggatgtttggctgcgacctggggccggacgggcgcctcctccgcgggtataaccagttcgcctacgacggcaaggattacatcgccctgaacgaggatctgcgctcctggaccgccgcgga-----cacggcggctcagatcacccagcgcaagtgggaggcggcccgtgaggcggagcagtggagagcctacctg-----gagggcgagtgcgtggagtggctccgcagatacctggagaacgggaaggagacgctgcagcgcgcgg"/>
<sequence id="seq_Hosa-C_04:08"	taxon="Hosa-C_04:08"	totalcount="4"	value="ggtctcacaccc-tccagaggatgtttggctgcgacctggggccggacgggcgcctcctccgcgggtataaccagttcgcctacgacggcaaggattacatcgccctgaacgaggatctgcgctcctggaccgccgcgga-----cacggcggctcagatcacccagcgcaagtgggaggcggcccgtgaggcggagcagcggagagcctacctg-----gagggcctgtgcgtggagtggctccgcagatacctggagaacgggaaggagacgctgcagcgcgcgg"/>
<sequence id="seq_Hosa-C_18:01:01:01"	taxon="Hosa-C_18:01:01:01"	totalcount="4"	value="ggtctcacaccc-tccagaggatgtttggctgcgacctggggccggacgggcgcctcctccgcgggtataaccagttcgcctacgacggcaaggattacatcgccctgaacgaggatctgcgctcctggaccgccgcgga-----cacggcggctcagatcacccagcgcaagtgggaggcggcccgtgaggcggagcagcggagagcctacctg-----gagggcacgtgcgtggagtggctccgcagatacctggagaacgggaaggagacgctgcagcgcgcgg"/>
<sequence id="seq_Hosa-C_04:27"	taxon="Hosa-C_04:27"	totalcount="4"	value="ggtctcacaccc-tccagaggatgtttggctgcgacctggggccggacgggcgcctcctccgcgggtataaccagttcgcctacgacggcaaggattacatcgccctgaacgaggatctgcgctcctggaccgccgcgga-----cacggcggctcagatcacccagcgcaagtgggaggcggcccgtgaggcggagcagcggagagcctacctg-----gagggcacgtgcgtggagtggctccgcagatacctggagaacgggaaggagacgctgcagcgcgcgg"/>
<sequence id="seq_Hosa-C_04:03:01:01"	taxon="Hosa-C_04:03:01:01"	totalcount="4"	value="ggtctcacaccc-tccagaggatgtttggctgcgacctggggccggacgggcgcctcctccgcgggtataaccagttcgcctacgacggcaaggattacatcgccctgaacgaggatctgcgctcctggaccgccgcgga-----cacggcggctcagatcacccagcgcaagtgggaggcggcccgtgaggcggagcagcggagagcctacctg-----gagggcacgtgcgtggagtggctccgcagatacctggagaacgggaaggagacgctgcagcgcgcgg"/>
<sequence id="seq_Hosa-C_04:82:01"	taxon="Hosa-C_04:82:01"	totalcount="4"	value="ggtctcacaccc-tccagaggatgtttggctgcgacctggggccggacgggcgcctcctccgcgggtataaccagttcgcctacgacggcaaggattacatcgccctgaacgaggatctgcgctcctggaccgccgcgga-----cacggcggctcagatcacccagcgcaagtgggaggcggcccgtgaggcggagcagcggagagcctacctg-----gagggcacgtgcgtggagtggctccgcagatacctggagaacgggaaggagacgctgcagcgcgcgg"/>
<sequence id="seq_Hosa-C_04:01:01:01"	taxon="Hosa-C_04:01:01:01"	totalcount="4"	value="ggtctcacaccc-tccagaggatgtttggctgcgacctggggccggacgggcgcctcctccgcgggtataaccagttcgcctacgacggcaaggattacatcgccctgaacgaggatctgcgctcctggaccgccgcgga-----cacggcggctcagatcacccagcgcaagtgggaggcggcccgtgaggcggagcagcggagagcctacctg-----gagggcacgtgcgtggagtggctccgcagatacctggagaacgggaaggagacgctgcagcgcgcgg"/>
<sequence id="seq_Hosa-C_18:02:01:01"	taxon="Hosa-C_18:02:01:01"	totalcount="4"	value="ggtctcacaccc-tccagaggatgtttggctgcgacctggggccggacgggcgcctcctccgcgggtataaccagttcgcctacgacggcaaggattacatcgccctgaacgaggatctgcgctcctggaccgccgcgga-----cacggcggctcagatcacccagcgcaagtgggaggcggcccgtgaggcggagcagcggagagcctacctg-----gagggcacgtgcgtggagtggctccgcagatacctggagaacgggaaggagacgctgcagcgcgcgg"/>
<sequence id="seq_Hosa-C_04:10"	taxon="Hosa-C_04:10"	totalcount="4"	value="ggtctcacaccc-tccagaggatgtttggctgcgacctggggccggacgggcgcctcctccgcgggtataaccagttcgcctacgacggcaaggattacatcgccctgaacgaggatctgcgctcctggaccgccgcgga-----cacggcggctcagatcacccagcgcaagtgggaggcggcccgtgaggcggagcagcggagagcctacctg-----gagggcacgtgcgtggagtggctccgcagatacctggagaacgggaaggagacgctgcagcgcgcgg"/>
<sequence id="seq_Hosa-C_04:07:01"	taxon="Hosa-C_04:07:01"	totalcount="4"	value="ggtctcacaccc-tccagaggatgtttggctgcgacctggggccggacgggcgcctcctccgcgggtataaccagttcgcctacgacggcaaggattacatcgccctgaacgaggatctgcgctcctggaccgccgcgga-----cacggcggctcagatcacccagcgcaagtgggaggcggcccgtgaggcggagcagcggagagcctacctg-----gagggcacgtgcgtggagtggctccgcagatacctggagaacgggaaggagacgctgcagcgcgcgg"/>
<sequence id="seq_Hosa-C_18:06"	taxon="Hosa-C_18:06"	totalcount="4"	value="ggtctcacaccc-tccagaggatgtttggctgcgacctggggccggacgggcgcctcctccgcgggtataaccagttcgcctacgacggcaaggattacatcgccctgaacgaggatctgcgctcctggaccgccgcgga-----cacggcggctcagatcacccagcgcaagtgggaggcggcccgtgaggcggagcagcggagagcctacctg-----gagggcacgtgcgtggagtggctccgcagatacctggagaacgggaaggagacgctgcagcgcgcgg"/>
<sequence id="seq_Hosa-C_04:09N"	taxon="Hosa-C_04:09N"	totalcount="4"	value="ggtctcacaccc-tccagaggatgtttggctgcgacctggggccggacgggcgcctcctccgcgggtataaccagttcgcctacgacggcaaggattacatcgccctgaacgaggatctgcgctcctggaccgccgcgga-----cacggcggctcagatcacccagcgcaagtgggaggcggcccgtgaggcggagcagcggagagcctacctg-----gagggcacgtgcgtggagtggctccgcagatacctggagaacgggaaggagacgctgcagcgcgcgg"/>
<sequence id="seq_Hosa-C_04:19"	taxon="Hosa-C_04:19"	totalcount="4"	value="ggtctcacaccc-tccagaggatgtttggctgcgacctggggccggacgggcgcctcctccgcgggtataaccagttcgcctacgacggcaaggattacatcgccctgaacgaggatctgcgctcctggaccgccgcgga-----cacggcggctcagatcacccagcgcaagtgggaggcggcccgtgaggcggagcagcggagagcctacatg-----gagggcacgtgcgtggagtggctccgcagatacctggagaacgggaaggagacgctgcagcgcgcgg"/>
<sequence id="seq_Hosa-C_04:13:01:01"	taxon="Hosa-C_04:13:01:01"	totalcount="4"	value="ggtctcacaccc-tccagaggatgtttggctgcgacctggggccggacgggcgcctcctccgcgggtataaccagttcgcctacgacggcaaggattacatcgccctgaacgaggatctgcgctcctggaccgccgcgga-----cacggcggctcagatcacccagcgcaagtgggaggcggcccgtgcggcggagcagctgagagcctacctg-----gagggcacgtgcgtggagtggctccgcagatacctggagaacgggaaggagacgctgcagcgcgcgg"/>
<sequence id="seq_Hosa-C_04:04:01:01"	taxon="Hosa-C_04:04:01:01"	totalcount="4"	value="ggtctcacaccc-tccagaggatgtttggctgcgacctggggccggacgggcgcctcctccgcgggtataaccagttcgcctacgacggcaaggattacatcgccctgaacgaggatctgcgctcctggaccgccgcgga-----cacggcggctcagatcacccagcgcaagtgggaggcggcccgtgaggcggagcagctgagagcctacctg-----gagggcacgtgcgtggagtggctccgcagatacctggagaacgggaaggagacgctgcagcgcgcgg"/>
<sequence id="seq_Hosa-C_04:06:01"	taxon="Hosa-C_04:06:01"	totalcount="4"	value="ggtctcacaccc-tccagaggatgtttggctgcgacctggggccggacgggcgcctcctccgcgggtataaccagttcgcctacgacggcaaggattacatcgccctgaacgaggatctgcgctcctggaccgccgcgga-----cacggcggctcagatcacccagcgcaagtgggaggcggcccgtgaggcggagcagctgagagcctacctg-----gagggcacgtgcgtggagtggctccgcagatacctggagaacgggaaggagacgctgcagcgcgcgg"/>
<sequence id="seq_Hosa-C_15:22"	taxon="Hosa-C_15:22"	totalcount="4"	value="ggtctcacaccc-tccagaggatgtatggctgcgacctggggcccgacgggcgcctcctccgcgggcatgaccagttcgcctacgacggcaaggattacatcgccctgaacgaggacctgcgctcctggaccgccgcgga-----cacggcggctcagatcacccagcgcaagtgggaggcggcccgtgaggcggagcagctgagagcctacctg-----gagggcacgtgcgtggagtggctccgcagatacctggagaacgggaaggagacgctgcagcgcgcgg"/>
<sequence id="seq_Hosa-C_15:06:01:01"	taxon="Hosa-C_15:06:01:01"	totalcount="4"	value="ggtctcacatca-tccagaggatgtatggctgcgacctggggcccgacgggcgcctcctccgcgggcatgaccagtacgcctacgacggcaaggattacatcgccctgaacgaggacctgcgctcctggaccgccgcgga-----cacggcggctcagatcacccagcgcaagtgggaggcggcccgtgaggcggagcagctgagagcctacctg-----gagggcacgtgcgtggagtggctccgcagatacctggagaacgggaaggagacgctgcagcgcgcgg"/>
<sequence id="seq_Hosa-C_15:04:01:01"	taxon="Hosa-C_15:04:01:01"	totalcount="4"	value="ggtctcacatca-tccagaggatgtatggctgcgacctggggcccgacgggcgcctcctccgcgggtatgaccagtccgcctacgacggcaaggattacatcgccctgaacgaggacctgcgctcctggaccgccgcgga-----cacggcggctcagatcacccagcgcaagtgggaggcggcccgtgaggcggagcagctgagagcctacctg-----gagggcacgtgcgtggagtggctccgcagatacctggagaacgggaaggagacgctgcagcgcgcgg"/>
<sequence id="seq_Hosa-C_15:09:01:01"	taxon="Hosa-C_15:09:01:01"	totalcount="4"	value="ggtctcacatca-tccagaggatgtatggctgcgacctggggcccgacgggcgcctcctccgcgggcatgaccagtccgcctacgacggcaaggattacatcgccctgaacgaggacctgcgctcctggaccgccgcgga-----cacggcggctcagatcacccagcgcaagtgggaggcggcccgtgaggcggagcagctgagagcctacctg-----gagggcacgtgcgtggagtggctccgcagatacctggagaacgggaaggagacgctgcagcgcgcgg"/>
<sequence id="seq_Hosa-C_15:07:01:01"	taxon="Hosa-C_15:07:01:01"	totalcount="4"	value="ggtctcacatca-tccagaggatgtatggctgcgacctggggcccgacgggcgcctcctccgcgggcatgaccagttagcctacgacggcaaggattacatcgccctgaacgaggacctgcgctcctggaccgccgcgga-----cacggcggctcagatcacccagcgcaagtgggaggcggcccgtgaggcggagcagctgagagcctacctg-----gagggcacgtgcgtggagtggctccgcagatacctggagaacgggaaggagacgctgcagcgcgcgg"/>
<sequence id="seq_Hosa-C_15:13:01:01"	taxon="Hosa-C_15:13:01:01"	totalcount="4"	value="ggtctcacatca-tccagaggatgtatggctgcgacctggggcccgacgggcgcctcctccgcgggcatgaccagttagcctacgacggcaaggattacatcgccctgaacgaggacctgcgctcctggaccgccgcgga-----cacggcggctcagatcacccagcgcaagtgggaggcggcccgtgaggcggagcagctgagagcctacctg-----gagggcacgtgcgtggagtggctccgcagatacctggagaacgggaaggagacgctgcagcgcgcgg"/>
<sequence id="seq_Hosa-C_15:02:01:01"	taxon="Hosa-C_15:02:01:01"	totalcount="4"	value="ggtctcacatca-tccagaggatgtatggctgcgacctggggcccgacgggcgcctcctccgcgggcatgaccagttagcctacgacggcaaggattacatcgccctgaacgaggacctgcgctcctggaccgccgcgga-----cacggcggctcagatcacccagcgcaagtgggaggcggcccgtgaggcggagcagctgagagcctacctg-----gagggcacgtgcgtggagtggctccgcagatacctggagaacgggaaggagacgctgcagcgcgcgg"/>
<sequence id="seq_Hosa-C_15:05:01:01"	taxon="Hosa-C_15:05:01:01"	totalcount="4"	value="ggtctcacatca-tccagaggatgtatggctgcgacctggggcccgacgggcgcctcctccgcgggcatgaccagttcgcctacgacggcaaggattacatcgccctgaacgaggacctgcgctcctggaccgccgcgga-----cacggcggctcagatcacccagcgcaagtgggaggcggcccgtgaggcggagcagctgagagcctacctg-----gagggcacgtgcgtggagtggctccgcagatacctggagaacgggaaggagacgctgcagcgcgcgg"/>
<sequence id="seq_Hosa-C_15:36"	taxon="Hosa-C_15:36"	totalcount="4"	value="ggtctcacatca-tccagaggatgtatggctgcgacctggggcccgacgggcgcctcctccgcgggcatgaccagttcgcctacgacggcaaggattacatcgccctgaacgaggacctgcgctcctggaccgccgcgga-----cacggcggctcagatcacccagcgcaagtgggaggcggcccgtgaggcggagcagctgagagcctacctg-----gagggcacgtgcgtggagtggctccgcagatacctggagaacgggaaggagacgctgcagcgcgcgg"/>
<sequence id="seq_Hosa-C_12:44"	taxon="Hosa-C_12:44"	totalcount="4"	value="ggtctcacatca-tccagaggatgtatggctgcgacgtggggcccgacgggcgcctcctccgcgggtatgaccagtccgcctacgacggcaaggattacatcgccctgaacgaggacctgcgctcctggaccgctgcgga-----cacggcggctcagatcacccagcgcaagtgggaggcggcccgtgaggcggagcagtggagagcctacctg-----gagggcacgtgcgtggagtggctccgcagatacctggagaacgggaaggagacgctgcagcgcgcgg"/>
<sequence id="seq_Hosa-C_01:03:01"	taxon="Hosa-C_01:03:01"	totalcount="4"	value="ggtctcacaccc-tccagtggatgtgtggctgcgacctggggcccgacgggcgcctcctccgcgggtataaccagttcgcctacgacggcaaggattacatcgccctgaacgaggacctgcgctcctggaccgccgcgga-----caccgcggctcagatcacccagcgcaagtgggaggcggcccgtgaggcggagcagcggagagcctacctg-----gagggcacgtgcgtggagtggctccgcagatacctggagaacgggaaggagacgctgcagcgcgcgg"/>
<sequence id="seq_Hosa-C_01:17"	taxon="Hosa-C_01:17"	totalcount="4"	value="ggtctcacaccc-tccagtggatgtgtggctgcgacctggggcccgacgggcgcctcctccgcgggtatgaccagtacgcctacgacggcaaggattacatcgccctgaacgaggacctgcgctcctggaccgccgcgga-----caccgcggctcagatcacccagcgcaagtgggaggcggcccgtgaggcggagcagcggagagcctacctg-----gagggcacgtgcgtggagtggctccgcagatacctggagaacgggaaggagacgctgcagcgcgcgg"/>
<sequence id="seq_Hosa-C_01:02:01:01"	taxon="Hosa-C_01:02:01:01"	totalcount="4"	value="ggtctcacaccc-tccagtggatgtgtggctgcgacctggggcccgacgggcgcctcctccgcgggtatgaccagtacgcctacgacggcaaggattacatcgccctgaacgaggacctgcgctcctggaccgccgcgga-----caccgcggctcagatcacccagcgcaagtgggaggcggcccgtgaggcggagcagcggagagcctacctg-----gagggcacgtgcgtggagtggctccgcagatacctggagaacgggaaggagacgctgcagcgcgcgg"/>
<sequence id="seq_Hosa-C_01:08"	taxon="Hosa-C_01:08"	totalcount="4"	value="ggtctcacaccc-tccagtggatgtgtggctgcgacctggggcccgacgggcgcctcctccgcgggtatgaccagtacgcctacgacggcaaggattacatcgccctgaacgaggacctgcgctcctggaccgccgcgga-----caccgcggctcagatcacccagcgcaagtgggaggcggcctgtgaggcggagcagcggagagcctacctg-----gagggcacgtgcgtggagtggctccgcagatacctggagaacgggaaggagacgctgcagcgcgcgg"/>
<sequence id="seq_Hosa-C_02:06:01"	taxon="Hosa-C_02:06:01"	totalcount="4"	value="ggtctcacaccc-tccagaggatgtacggctgcgacctggggcccgacgggcgcctcctccgcgggcatgaccagttagcctacgacggcaaggattacatcgccctgaacgaggacctgcgctcctggaccgccgcgga-----cacggcggctcagatcacccagcgcaagtgggaggcggcccgtgaggcggagcagtggagagcctacctg-----gagggcgagtgcgtggagtggctccgcagatacctggagaacgggaaggagacgctgcagcgcgcgg"/>
<sequence id="seq_Hosa-C_12:02:02:01"	taxon="Hosa-C_12:02:02:01"	totalcount="4"	value="ggtctcacaccc-tccagaggatgtacggctgcgacctggggcccgacgggcgcctcctccgcgggtatgaccagtccgcctacgacggcaaggattacatcgccctgaacgaggacctgcgctcctggaccgctgcgga-----cacggcggctcagatcacccagcgcaagtgggaggcggcccgtgaggcggagcagtggagagcctacctg-----gagggcacgtgcgtggagtggctccgcagatacctggagaacgggaaggagacgctgcagcgcgcgg"/>
<sequence id="seq_Hosa-C_06:08"	taxon="Hosa-C_06:08"	totalcount="4"	value="ggtctcacaccc-tccagtggatgtatggctgcgacctggggcccgacgggcgcctcctccgcgggtatgaccagtccgcctacgacggcaaggattacatcgccctgaacgaggacctgcgctcctggaccgccgcgga-----cacggcggctcagatcacccagcgcaagtgggaggcggcccgtgaggcggagcagtggagagcctacctg-----gagggcgagtgcgtggagtggctccgcagatacctggagaacgggaaggagacgctgcagcgcgcgg"/>
<sequence id="seq_Hosa-C_02:02:02:01"	taxon="Hosa-C_02:02:02:01"	totalcount="4"	value="ggtctcacaccc-tccagaggatgtacggctgcgacctggggcccgacgggcgcctcctccgcgggtatgaccagtccgcctacgacggcaaggattacatcgccctgaacgaggacctgcgctcctggaccgccgcgga-----cacagcggctcagatcacccagcgcaagtgggaggcggcccgtgaggcggagcagtggagagcctacctg-----gagggcgagtgcgtggagtggctccgcagatacctggagaacgggaaggagacgctgcagcgcgcgg"/>
<sequence id="seq_Hosa-C_02:14:01"	taxon="Hosa-C_02:14:01"	totalcount="4"	value="ggtctcacaccc-tccagaggatgtacggctgcgacctggggcccgacgggcgcctcctccgcgggtatgaccagtccgcctacgacggcaaggattacatcgccctgaacgaggacctgcgctcctggaccgccgcgga-----cacggcggctcagatcacccagcgcaagtgggaggcggcccgtgaggcggagcagtggagagcctacctg-----gagggcgagtgcgtggagtggctccgcagatacctggagaacgggaaggagacgctgcagcgcgcgg"/>
<sequence id="seq_Hosa-C_02:10:01:01"	taxon="Hosa-C_02:10:01:01"	totalcount="4"	value="ggtctcacaccc-tccagaggatgtacggctgcgacctggggcccgacgggcgcctcctccgcgggtatgaccagtccgcctacgacggcaaggattacatcgccctgaacgaggacctgcgctcctggaccgccgcgga-----cacggcggctcagatcacccagcgcaagtgggaggcggcccgtgaggcggagcagtggagagcctacctg-----gagggcgagtgcgtggagtggctccgcagatacctggagaacgggaaggagacgctgcagcgcgcgg"/>
<sequence id="seq_Hosa-C_16:15:02"	taxon="Hosa-C_16:15:02"	totalcount="4"	value="ggtctcacaccc-tccagtggatgtatggctgcgacctggggcccgacgggcgcctcctccgcgggtatgaccagtccgcctacgacggcaaggattacatcgccctgaacgaggacctgcgctcctggactgccgcgga-----cacggcggctcagatcacccagcgcaagtgggaggcggcccgtgcggcggagcagcagagagcctacctg-----gagggcacgtgcgtggagtggctccgcagatacctggagaacgggaaggagacgctgcagcgcgcgg"/>
<sequence id="seq_Hosa-C_16:01:01:01"	taxon="Hosa-C_16:01:01:01"	totalcount="4"	value="ggtctcacaccc-tccagtggatgtatggctgcgacctggggcccgacgggcgcctcctccgcgggtatgaccagtccgcctacgacggcaaggattacatcgccctgaacgaggacctgcgctcctggaccgccgcgga-----cacggcggctcagatcacccagcgcaagtgggaggcggcccgtgcggcggagcagcagagagcctacctg-----gagggcacgtgcgtggagtggctccgcagatacctggagaacgggaaggagacgctgcagcgcgcgg"/>
<sequence id="seq_Hosa-C_16:02:01:01"	taxon="Hosa-C_16:02:01:01"	totalcount="4"	value="ggtctcacaccc-tccagtggatgtatggctgcgacctggggcccgacgggcgcctcctccgcgggtatgaccagtccgcctacgacggcaaggattacatcgccctgaacgaggacctgcgctcctggaccgccgcgga-----cacggcggctcagatcacccagcgcaagtgggaggcggcccgtgcggcggagcagcagagagcctacctg-----gagggcacgtgcgtggagtggctccgcagatacctggagaacgggaaggagacgctgcagcgcgcgg"/>
<sequence id="seq_Hosa-C_14:04"	taxon="Hosa-C_14:04"	totalcount="4"	value="ggtctcacaccc-tccagtggatgtttggctgcgacctggggcccgacgggcgcctcctccgcgggtatgaccagtccgcctacgacggcaaggattacatcgccctgaacgaggatctgcgctcctggaccgccgcgga-----cacggcggctcagatcacccagcgcaagtgggaggcggcccgtgaggcggagcagcggagagcctacctg-----gagggcacgtgcgtggagtggctccgcagatacctggagaacgggaaggagacgctgcagcgcgcgg"/>
<sequence id="seq_Hosa-C_14:02:01:01"	taxon="Hosa-C_14:02:01:01"	totalcount="4"	value="ggtctcacaccc-tccagtggatgtttggctgcgacctggggcccgacgggcgcctcctccgcgggtatgaccagtccgcctacgacggcaaggattacatcgccctgaacgaggatctgcgctcctggaccgccgcgga-----cacggcggctcagatcacccagcgcaagtgggaggcggcccgtgaggcggagcagcggagagcctacctg-----gagggcacgtgcgtggagtggctccgcagatacctggagaacgggaaggagacgctgcagcgcgcgg"/>
<sequence id="seq_Hosa-C_14:03:01:01"	taxon="Hosa-C_14:03:01:01"	totalcount="4"	value="ggtctcacaccc-tccagtggatgtttggctgcgacctggggcccgacgggcgcctcctccgcgggtatgaccagtccgcctacgacggcaaggattacatcgccctgaacgaggatctgcgctcctggaccgccgcgga-----cacggcggctcagatcacccagcgcaagtgggaggcggcccgtgaggcggagcagcggagagcctacctg-----gagggcacgtgcgtggagtggctccgcagatacctggagaacgggaaggagacgctgcagcgcgcgg"/>
<sequence id="seq_Hosa-C_14:24:01"	taxon="Hosa-C_14:24:01"	totalcount="4"	value="ggtctcacaccc-tccagtggatgtttggctgcgacctggggcccgacgggcgcctcctccgccggtatgaccagtccgcctacgacggcaaggattacatcgccctgaacgaggatctgcgctcctggaccgccgcgga-----cacggcggctcagatcacccagcgcaagtgggaggcggcccgtgaggcggagcagcggagagcctacctg-----gagggcacgtgcgtggagtggctccgcagatacctggagaacgggaaggagacgctgcagcgcgcgg"/>
<sequence id="seq_Hosa-C_06:09:01"	taxon="Hosa-C_06:09:01"	totalcount="4"	value="ggtctcacaccc-tccagtggatgtatggctgcgacctggggcccgacgggcgcctcctccgcgggtataaccagttcgcctacgacggcaaggattacatcgccctgaacgaggacctgcgctcctggaccgccgcgga-----cacggcggctcagatcacccagcgcaagtgggaggcggcccgtgaggcggagcagtggagagcctacctg-----gagggcacgtgcgtggagtggctccgcagatacctggagaacgggaaggagacgctgcagcgcgcgg"/>
<sequence id="seq_Hosa-C_12:12"	taxon="Hosa-C_12:12"	totalcount="4"	value="ggtctcacaccc-tccagtggatgtatggctgcgacctggggcccgacgggcgcctcctccgcgggtatgaccagtccgcctacgacggcaaggattacatcgccctgaacgaggacctgcgctcctggactgccgcgga-----cacggcggctcagatcacccagcgcaagtgggaggcggcccgtgaggcggagcagtggagagcctacctg-----gagggcacgtgcgtggagtggctccgcagatacctggagaacgggaaggagacgctgcagcgcgcgg"/>
<sequence id="seq_Hosa-C_12:03:01:01"	taxon="Hosa-C_12:03:01:01"	totalcount="4"	value="ggtctcacaccc-tccagtggatgtatggctgcgacctggggcccgacgggcgcctcctccgcgggtatgaccagtccgcctacgacggcaaggattacatcgccctgaacgaggacctgcgctcctggactgccgcgga-----cacggcggctcagatcacccagcgcaagtgggaggcggcccgtgaggcggagcagtggagagcctacctg-----gagggcacgtgcgtggagtggctccgcagatacctggagaacgggaaggagacgctgcagcgcgcgg"/>
<sequence id="seq_Hosa-C_12:05:01"	taxon="Hosa-C_12:05:01"	totalcount="4"	value="ggtctcacaccc-tccagtggatgtatggctgcgacctggggcccgacgggcgcctcctccgcgggtatgaccagtccgcctacgacggcaaggattacatcgccctgaacgaggacctgcgctcctggactgccgcgga-----cacggcggctcagatcacccagcgcaagtgggaggcggcccgtgaggcggagcagtggagagcctacctg-----gagggcacgtgcgtggagtggctccgcagatacctggagaacgggaaggagacgctgcagcgcgcgg"/>
<sequence id="seq_Hosa-C_12:04:02:01"	taxon="Hosa-C_12:04:02:01"	totalcount="4"	value="ggtctcacaccc-tccagtggatgtatggctgcgacctggggcccgacgggcgcctcctccgcgggtatgaccagtccgcctacgacggcaaggattacatcgccctgaacgaggacctgcgctcctggactgccgcgga-----cacggcggctcagatcacccagcgcaagtgggaggcggcccgtgaggcggagcagtggagagcctacctg-----gagggcacgtgcgtggagtggctccgcagatacctggagaacgggaaggagacgctgcagcgcgcgg"/>
<sequence id="seq_Hosa-C_06:27"	taxon="Hosa-C_06:27"	totalcount="4"	value="ggtctcacaccc-tccagtggatgtatggctgcgacctggggcccgacgggcgcctcctccgcgggtatgaccagtccgcctacgacggcaaggattacatcgccctgaacgaggacctgcgctcctggaccgccgcgga-----cacggcggctcagatcacccagcgcaagtgggaggcggcccgtgaggcggagcagtggagagcctacctg-----gagggcacgtgcgtggagtggctccgcagatacctggagaactggaaggagacgctgcagcgcgcgg"/>
<sequence id="seq_Hosa-C_06:06:01:01"	taxon="Hosa-C_06:06:01:01"	totalcount="4"	value="ggtctcacaccc-tccagtggatgtatggctgcgacctggggcccgacgggcgcctcctccgcgggtatgaccagtccgcctacgacggcaaggattacatcgccctgaacgaggacctgcgctcctggaccgccgcgga-----cacggcggctcagatcacccagcgcaagtgggaggcggcccgtgaggcggagcagcggagagcctacctg-----gagggcacgtgcgtggagtggctccgcagatacctggagaacgggaaggagacgctgcagcgcgcgg"/>
<sequence id="seq_Hosa-C_12:09"	taxon="Hosa-C_12:09"	totalcount="4"	value="ggtctcacaccc-tccagtggatgtatggctgcgacctggggcccgacgggcgcctcctccgcgggtatgaccagtccgcctacgacggcaaggattacatcgccctgaacgaggacctgcgctcctggaccgccgcgga-----cacggcggctcagatcacccagcgcaagtgggaggcggcccgtgaggcggagcagcggagagcctacctg-----gagggcacgtgcgtggagtggctccgcagatacctggagaacgggaaggagacgctgcagcgcgcgg"/>
<sequence id="seq_Hosa-C_16:04:01:01"	taxon="Hosa-C_16:04:01:01"	totalcount="4"	value="ggtctcacaccc-tccagtggatgtatggctgcgacctggggcccgacgggcgcctcctccgcgggtatgaccagtccgcctacgacggcaaggattacatcgccctgaacgaggacctgcgctcctggaccgccgcgga-----cacggcggctcagatcacccagcgcaagtgggaggcggcccgtgcggcggagcagtggagagcctacctg-----gagggcacgtgcgtggagtggctccgcagatacctggagaacgggaaggagacgctgcagcgcgcgg"/>
<sequence id="seq_Hosa-C_06:02:01:01"	taxon="Hosa-C_06:02:01:01"	totalcount="4"	value="ggtctcacaccc-tccagtggatgtatggctgcgacctggggcccgacgggcgcctcctccgcgggtatgaccagtccgcctacgacggcaaggattacatcgccctgaacgaggacctgcgctcctggaccgccgcgga-----cacggcggctcagatcacccagcgcaagtgggaggcggcccgtgaggcggagcagtggagagcctacctg-----gagggcacgtgcgtggagtggctccgcagatacctggagaacgggaaggagacgctgcagcgcgcgg"/>
<sequence id="seq_Gogo-C_02:03"	taxon="Gogo-C_02:03"	totalcount="4"	value="ggtctcacactc-tccagtcgatgtatggctgcgacctggggcccgacgggcgcctcctccgcgggtatagccagttcgcctacgacggcaaggattacatcgccctgaacgaggacctgcgctcctggaccgccgcgga-----cacggcggctcaggtcacacagcgcaagtgggaggcggcccgtgtggcggagcaggagagagcctacctg-----gagggcctgtgcgtggagtggctccgcagatacctggagaacgggaaggagacgctgcagcgcgcgg"/>
<sequence id="seq_Gogo-C_02:04:01:01"	taxon="Gogo-C_02:04:01:01"	totalcount="4"	value="ggtctcacactc-tccagtcgatgtatggctgcgacctggggcccgacgggcgcctcctccgcgggtatagccagttcgcctacgacggcaaggattacatcgccctgaacgaggacctgcgctcctggaccgccgcgga-----cacggcggctcagatcacccagcgcaagttggaggcggcccgtgcggcggagcagcagagagcctacctg-----gagggcctgtgcgtggagtcgctccgcagatacctggagaacgggaaggagacgctgcagcgcgcgg"/>
<sequence id="seq_Gobe-C_02:01"	taxon="Gobe-C_02:01"	totalcount="4"	value="ggtctcacactc-tccagtcgatgtatggctgcgacctggggcccgacgggcgcctcctccgcgggtatagccagttcgcctacgacggcaaggattacatcgccctgaacgaggacctgcgctcctggaccgccgcgga-----cacggcggctcagatcacccagcgcaagttggaggcggcccgtgcggcggagcagcagagagcctacctg-----gagggcctgtgcgtggagtcgctccgcagatacctggagaacgggaaggagacgctgcagcgcgcgg"/>
<sequence id="seq_Gogo-C_02:02"	taxon="Gogo-C_02:02"	totalcount="4"	value="ggtctcacactc-tccagtcgatgtatggctgcgacctggggcccgacgggcgcctcctccgcgggtatagccagttcgcctacgacggcaaggattacatcgccctgaacgaggacctgcgctcctggaccgccgcgga-----cacggcggctcagatcacccagcgcaagttggaggcggcccgtgcggcggagcagcagagagcctacctg-----gagggcctgtgcgtggagtcgctccgcagatacctggagaacgggaaggagacgctgcagcgcgcgg"/>
<sequence id="seq_Gogo-C_02:05"	taxon="Gogo-C_02:05"	totalcount="4"	value="ggtctcacactc-tccagtcgatgtatggctgcgacctggggcccgacgggcgcctcctccgcgggtatagccagttcgcctacgacggcaaggattacatcgccctgaacgaggacctgcgctcctggaccgccgcgga-----cacggcggctcagatcacccagcgcaagttggaggcggcccgtgcggcggagcagcagagagcctacctg-----gagggcctgtgcgtggagtggctccgcagatacctggagaacgggaaggagacgctgcagcgcgcgg"/>
<sequence id="seq_Hosa-C_07:05"	taxon="Hosa-C_07:05"	totalcount="4"	value="ggtctcacaccc-tccagaatatgtatggctgcgacctggggcccgacgggcgcctcctccgcgggtatgaccagtccgcctacgacggcaaggattacatcgccctgaacgaggacctgcgctcctggaccgccgcgga-----caccgcggctcagatcacccagcgcaagttggaggcggcccgtgcggcggagcagctgagagcctacctg-----gagggcacgtgcgtggagtggctccgcagatacctggagaacgggaaggagacgctgcagcgcgcag"/>
<sequence id="seq_Hosa-C_07:29:01:01"	taxon="Hosa-C_07:29:01:01"	totalcount="4"	value="ggtctcacaccc-tccagaggatgtctggctgcgacctggggcccgacgggcgcctcctccgcgggtatgaccagtacgcctacgacggcaaggattacatcgccctgaacgaggacctgcgctcctggaccgccgcgga-----caccgcggctcagatcacccagcgcaagttggaggcggcccgtgcggcggagcagctgagagcctacctg-----gagggcacgtgcgtggagtggctccgcagatacctggagaacgggaaggagacgctgcagcgcgcag"/>
<sequence id="seq_Hosa-C_07:17:01:01"	taxon="Hosa-C_07:17:01:01"	totalcount="4"	value="ggtctcacaccc-tccagaggatgtctggctgcgacctggggcccgacgggcgcctcctccgcgggtatgaccagtccgcctacgacggcaaggattacatcgccctgaacgaggacctgcgctcctggaccgccgcgga-----caccgcggctcagatcacccagcgcaagtgggaggcggcccgtgcggcggagcagctgagagcctacctg-----gagggcacgtgcgtggagtggctccgcagatacctggagaacgggaaggagacgctgcagcgcgcag"/>
<sequence id="seq_Hosa-C_07:19"	taxon="Hosa-C_07:19"	totalcount="4"	value="ggtctcacaccc-tccagaggatgtctggctgcgacctggggcccgacgggcgcctcctccgcgggtatgaccagtccgcctacgacggcaaggattacatcgccctgaacgaggacctgcgctcctggaccgccgcgga-----caccgcggctcagatcacccagcgcaagttggaggcggcccgtgcggcggagcagctgagagcctacctg-----gagggcacgtgcgtggagtggctccgcagatacctggagaacgggaaggagacgctgcagcgcgcag"/>
<sequence id="seq_Hosa-C_07:02:01:01"	taxon="Hosa-C_07:02:01:01"	totalcount="4"	value="ggtctcacaccc-tccagaggatgtctggctgcgacctggggcccgacgggcgcctcctccgcgggtatgaccagtccgcctacgacggcaaggattacatcgccctgaacgaggacctgcgctcctggaccgccgcgga-----caccgcggctcagatcacccagcgcaagttggaggcggcccgtgcggcggagcagctgagagcctacctg-----gagggcacgtgcgtggagtggctccgcagatacctggagaacgggaaggagacgctgcagcgcgcag"/>
<sequence id="seq_Hosa-C_07:35"	taxon="Hosa-C_07:35"	totalcount="4"	value="ggtctcacaccc-tccagaggatgtatggctgcgacctggggcccgacgggcgcctcctccgcgggtgtgaccagtccgcctacgacggcaaggattacatcgccctgaacgaggacctgcgctcctggaccgccgcgga-----caccgcggctcagatcacccagcgcaagttggaggcggcccgtgcggcggagcagctgagagcctacctg-----gagggcacgtgcgtggagtggctccgcagatacctggagaacgggaaggagacgctgcagcgcgcag"/>
<sequence id="seq_Hosa-C_07:27:01"	taxon="Hosa-C_07:27:01"	totalcount="4"	value="ggtctcacaccc-tccagaggatgtatggctgcgacctggggcccgacgggcgcctcctccgcgggtatgaccagtccgcctacgacggcaaggattacatcgccctgaacgaggacctgcgctcctggaccgccgcgga-----caccgcggctcagatcacccagcgcaagttggaggcggcccgtgcggcggagcagctgagagcctacctg-----gagggcacgtgcgtggagtggctccgcagatacctggagaacgggaaggagacgctgcagcgcgcag"/>
<sequence id="seq_Hosa-C_07:01:01:01"	taxon="Hosa-C_07:01:01:01"	totalcount="4"	value="ggtctcacaccc-tccagaggatgtatggctgcgacctggggcccgacgggcgcctcctccgcgggtatgaccagtccgcctacgacggcaaggattacatcgccctgaacgaggacctgcgctcctggaccgccgcgga-----caccgcggctcagatcacccagcgcaagttggaggcggcccgtgcggcggagcagctgagagcctacctg-----gagggcacgtgcgtggagtggctccgcagatacctggagaacgggaaggagacgctgcagcgcgcag"/>
<sequence id="seq_Hosa-C_07:18:01:01"	taxon="Hosa-C_07:18:01:01"	totalcount="4"	value="ggtctcacaccc-tccagaggatgtatggctgcgacctggggcccgacgggcgcctcctccgcgggtatgaccagtccgcctacgacggcaaggattacatcgccctgaacgaggacctgcgctcctggaccgccgcgga-----caccgcggctcagatcacccagcgcaagttggaggcggcccgtgcggcggagcagctgagagcctacctg-----gagggcacgtgcgtggagtggctccgcagatacctggagaacgggaaggagacgctgcagcgcgcag"/>
<sequence id="seq_Hosa-C_07:26:01:01"	taxon="Hosa-C_07:26:01:01"	totalcount="4"	value="ggtctcacaccc-tccagaggatgtatggctgcgacctggggcccgacgggcgcctcctccgcgggtatgaccagtccgcctacgacggcaaggattacatcgccctgaacgaggacctgcgctcctggaccgccgcgga-----caccgcggctcagatcacccagcgcaagttggaggcggcccgtgcggcggagcagctgagagcctacctg-----gagggcacgtgcgtggagtggctccgcagatacctggagaacgggaaggagacgctgcagcgcgcag"/>
<sequence id="seq_Hosa-C_07:06:01:01"	taxon="Hosa-C_07:06:01:01"	totalcount="4"	value="ggtctcacaccc-tccagaggatgtatggctgcgacctggggcccgacgggcgcctcctccgcgggtatgaccagtccgcctacgacggcaaggattacatcgccctgaacgaggacctgcgctcctggaccgccgcgga-----caccgcggctcagatcacccagcgcaagttggaggcggcccgtgcggcggagcagctgagagcctacctg-----gagggcacgtgcgtggagtggctccgcagatacctggagaacgggaaggagacgctgcagcgcgcag"/>
<sequence id="seq_Patr-C_13:04:01:01"	taxon="Patr-C_13:04:01:01"	totalcount="4"	value="ggtctcacaccc-tccagaggatgtctggctgcgacctggggcccgacgggcgcctcctccgcgggtatgagcagttcgcctacgacggcaaggattacatcgccctgaacgaggacctgcgctcctggaccgccgcgga-----cacggcggctcagatcacccagcgcaagtgggaggcggcccgtgcggcggagcagctgagagcctacctg-----gagggcctgtgcgtggagtggctccgcagatacctggagaacgggaaggagacgctgcagcgcacag"/>
<sequence id="seq_Patr-C_13:01:01:01"	taxon="Patr-C_13:01:01:01"	totalcount="4"	value="ggtctcacaccc-tccagaggatgtctggctgcgacctggggcccgacgggcgcctcctccgcgggtatgagcagttcgcctacgacggcaaggattacatcgccctgaacgaggacctgcgctcctggaccgccgcgga-----cacggcggctcagatcacccagcgcaagtgggaggcggcccgtgcggcggagcagctgagagcctacctg-----gagggcctgtgcgtggagtggctccgcagatacctggagaacgggaaggagacgctgcagcgcacag"/>
<sequence id="seq_Patr-C_13:03:01:01"	taxon="Patr-C_13:03:01:01"	totalcount="4"	value="ggtctcacaccc-tccagaggatgtctggctgcgacctggggcccgacgggcgcctcctccgcgggtatgaccagtccgcctacgacggcaaggattacatcgccctgaacgaggacctgcgctcctggaccgccgcgga-----cacggcggctcagatcacccagcgcaagtgggaggcggcccgtgcggcggagcagctgagagcctacctg-----gagggcctgtgcgtggagtggctccgcagatacctggagaacgggaaggagacgctgcagcgcacag"/>
<sequence id="seq_Patr-C_09:05:01:01"	taxon="Patr-C_09:05:01:01"	totalcount="4"	value="ggtctcacactc-tccagaagatgtatggctgcgacctggggcccgacgggcgcctcctccgcgggtatgagcagttcgcctacgacggcaaggattacatcgccctgaacgaggacctgcgctcctggaccgccgcgga-----cacggcggctcagatcacccagcgcaagttggaggcggcccgtgcggcggagcagctgagagcctacctg-----gagggcacgtgcgtggagtggctccgcagatacctggagaacgggaaggagacgctgcagcgcgcgg"/>
<sequence id="seq_Patr-C_05:01:01:01"	taxon="Patr-C_05:01:01:01"	totalcount="4"	value="ggtctcacactc-tccagtggatgtatggctgcgacctggggcccgacgggcgcctcctccgcgggtatgaccagtacgcctacgacggcaaggattacatcgccctgaacgaggacctgcgctcctggaccgccgcgga-----cacggcggctcagatcacccagcgcaagttggaggcggcccgtgcggcggagcagctgagagcctacctg-----gagggcacgtgcgtggagtggctccgcagatacctggagaacgggaaggagacgctgcagcgcgcgg"/>
<sequence id="seq_Patr-C_06:01:01:01"	taxon="Patr-C_06:01:01:01"	totalcount="4"	value="ggtctcacactc-tccagtcgatgtatggctgcgacctggggcccgacgggcgcctcctccgcgggtatgaccagtacgcctacgacggcaaggattaccttgccctgaacgaggacctgcgctcctggaccgccgcgga-----cacggcggctcagatcacccagcgcaagttggaggcggcccgtgcggcggagcagctgagagcctacctg-----gagggcctgtgcgtggagtggctccgcagatacctggagaacgggagggagacgctgcagcgcgcgg"/>
<sequence id="seq_Patr-C_12:01:01:01"	taxon="Patr-C_12:01:01:01"	totalcount="4"	value="ggtctcacactc-tccagtcgatgtatggctgcgacctggggcccgacgggcgcctcctccgcgggtatgaccagtacgcctacgacggcaaggattaccttgccctgaacgaggacctgcgctcctggaccgccgcgga-----cacggcggctcagatcacccagcgcaagttggaggcggcccgtgcggcggagcagctgagagcctacctg-----gagggcctgtgcgtggagtggctccgcagatacctggagaacgggagggagacgctgcagcgcgcgg"/>
<sequence id="seq_Patr-C_03:05:01:01"	taxon="Patr-C_03:05:01:01"	totalcount="4"	value="ggtctcacactc-tccagtcgatgtatggctgcgacctggggcccgacgggcgcctcctccgcgggtatgagcagttagcctacgacggcaaggattacatcgccctgaacgaggacctgcgctcctggaccgccgcgga-----cacggcggctcagatcacccagcgcaagtgggaggcggcccgtgaggcggagcagcggagagcctacctg-----gagggcctgtgcgtggagtggctccgcagatacctggagaacgggagggagacgctgcagcgcgcgg"/>
<sequence id="seq_Patr-C_03:02:01:01"	taxon="Patr-C_03:02:01:01"	totalcount="4"	value="ggtctcacactc-tccagtcgatgtatggctgcgacctggggcccgacgggcgcctcctccgcgggtatgagcagttagcctacgacggcaaggattacatcgccctgaacgaggacctgcgctcctggaccgccgcgga-----cacggcggctcagatcacccagcgcaagtgggaggcggcccgtgaggcggagcagcggagagcctacctg-----gagggcctgtgcgtggagtggctccgcagatacctggagaacgggagggagacgctgcagcgcgcgg"/>
<sequence id="seq_Papa-C_05:01:01:01"	taxon="Papa-C_05:01:01:01"	totalcount="4"	value="ggtctcacactc-tccagtcgatgtatggctgcgacctggggcccgacgggcgcctcctccgcgggtatgaacagctcgcctacgacggcaaggattacatcgccctgaacgaggacctgcgctcctggaccgccgcgga-----cacggcggctcagatcacccagcgcaagtgggaggcggcccgtgaggcggagcagcggagagcctacctg-----gagggcctgtgcgtggagtggctccgcagatacctggagaacgggagggagacgctgcagcgcgcgg"/>
<sequence id="seq_Papa-C_05:02:01:01"	taxon="Papa-C_05:02:01:01"	totalcount="4"	value="ggtctcacactc-tccagtcgatgtatggctgcgacctggggcccgacgggcgcctcctccgcgggtatgaacagttcgcctacgacggcaaggattacatcgccctgaacgaggacctgcgctcctggaccgccgcgga-----cacggcggctcagatcacccagcgcaagtgggaggcggcccgtgaggcggagcagcggagagcctacctg-----gagggcctgtgcgtggagtggctccgcagatacctggagaacgggagggagacgctgcagcgcgcgg"/>
<sequence id="seq_Patr-C_07:02:01:01"	taxon="Patr-C_07:02:01:01"	totalcount="4"	value="ggtctcacactc-tccagtcgatgtatggctgcgacctggggcccgacgggcgcctcctccgcgggtatgaccagtacgcctacgacggcaaggattacatcgccctgaacgaggacctgcgctcctggaccgccgcgga-----cacggcggctcagatcacccagcgcaagtgggaggcggcccgtgcggcggagcagcacagagcctacctg-----gagggcctgtgcgtggagtggctccgcagatacctggagaacgggagggagacgctgcagcgcgcgg"/>
<sequence id="seq_Papa-C_05:03:01:01"	taxon="Papa-C_05:03:01:01"	totalcount="4"	value="ggtctcacactc-tccagtcgatgtatggctgcgacctggggcccgacgggcgcctcctccgcgggtatagccagtccgcctacgacggcaaggattacatcgccctgaacgaggacctgcgctcctggaccgccgcgga-----cacggcggctcagatcacccagcgcaagtgggaggcggcccgtgaggcggagcagcggagagcctacctg-----gagggcctgtgcgtggagtggctccgcagatacctggagaacgggagggagacgctgcagcgcgcgg"/>
<sequence id="seq_Patr-C_15:01:01:01"	taxon="Patr-C_15:01:01:01"	totalcount="4"	value="ggtctcacactc-tccagtggatgtatggctgcgacctggggcccgacgggcgcctcctccgcgggtatgaccagtacgcctacgacggcaaggattacatcgccctgaacgaggacctgcgctcctggaccgccgcgga-----cacggcggctcagatcacccagcgcaagttggaggcggcccgtgcggcggagcagctgagagcctacctg-----gagggcctgtgcgtggagtggctccgcagatacctggagaacgggagggagacgctgcagcgcgcgg"/>
<sequence id="seq_Patr-C_15:02:01:01"	taxon="Patr-C_15:02:01:01"	totalcount="4"	value="ggtctcacactc-tccagtcgatgtatggctgcgacctggggcccgacgggcgcctcctccgcgggtatgaccagtacgcctacgacggcaaggattacatcgccctgaacgaggacctgcgctcctggaccgccgcgga-----cacggcggctcagatcacccagcgcaagtgggaggcggcccgtgcggcggagcagctgagagcctacctg-----gagggcctgtgcgtggagtggctccgcagatacctggagaacgggagggagacgctgcagcgcgcgg"/>
<sequence id="seq_Patr-C_11:01:02:01"	taxon="Patr-C_11:01:02:01"	totalcount="4"	value="ggtctcacactc-tccagtcgatgtatggctgcgacctggggcccgacgggcgcctcctccgcgggtatgaccagtacgcctacgacggcaaggattacatcgccctgaacgaggacctgcgctcctggaccgccgcgga-----cacggcggctcagatcacccagcgcaagttggaggcggcccgtgcggcggagcagcggagagcctacctg-----gagggcctgtgcgtggagtggctccgcagatacctggagaacgggagggagacgctgcagcgcgcgg"/>
<sequence id="seq_Patr-C_07:03:01:01"	taxon="Patr-C_07:03:01:01"	totalcount="4"	value="ggtctcacactc-tccagtcgatgtatggctgcgacctggggcccgacgggcgcctcctccgcgggtatgaccagtacgcctacgacggcaaggattacatcgccctgaacgaggacctgcgctcctggaccgccgcgga-----cacggcggctcagatcacccagcgcaagtgggaggcggcccgtgcggcggagcagcggagagcctacctg-----gagggcctgtgcgtggagtggctccgcagatacctggagaacgggagggagacgctgcagcgcgcgg"/>
<sequence id="seq_Patr-C_03:01:01:01"	taxon="Patr-C_03:01:01:01"	totalcount="4"	value="ggtctcacactc-tccagtcgatgtatggctgcgacctggggcccgacgggcgcctcctccgcgggtatggccagtacgcctacgacggcaaggattacatcgccctgaacgaggacctgcgctcctggaccgccgcgga-----cacggcggctcagatcacccagcgcaagtgggaggcggcccgtgaggcggagcagcggagagcctacctg-----gagggcctgtgcgtggagtggctccgcagatacctggagaacgggagggagacgctgcagcgcgcgg"/>
<sequence id="seq_Patr-C_17:02:01:01"	taxon="Patr-C_17:02:01:01"	totalcount="4"	value="ggtctcacactc-tccagtcgatgtatggctgcgacctggggcccgacgggcgcctcctccgcgggtatgaccagtacgcctacgacggcaaggattacatcgccctgaacgaggacctgcgctcctggaccgccgcgga-----cacggcggctcagatcacccagcgcaagtgggaggcggcccgtgaggcggagcagcggagagcctacctg-----gagggcctgtgcgtggagtggctccgcagatacctggagaacgggaaggagacgctgcagcgcgcgg"/>
<sequence id="seq_Patr-C_16:01:01:01"	taxon="Patr-C_16:01:01:01"	totalcount="4"	value="ggtctcacactc-tccagtggatgtatggctgcgacctggggcccgacgggcgcctcctccgcgggtatgaccagtacgcctacgacggcaaggattacatcgccctgaacgaggacctgcgctcctggaccgccgcgga-----cacggcggctcagatcacccagcgcaagtgggaggcggcccgtgaggcggagcagcggagagcctacctg-----gagggcctgtgcgtggagtggctccgcagatacctggagaacgggagggagacgctgcagcgcgcgg"/>
<sequence id="seq_Patr-C_17:01:01:01"	taxon="Patr-C_17:01:01:01"	totalcount="4"	value="ggtctcacactc-tccagtcgatgtatggctgcgacctggggcccgacgggcgcctcctccgcgggtatgaccagtacgcctacgacggcaaggattacatcgccctgaacgaggacctgcgctcctggaccgccgcgga-----cacggcggctcagatcacccagcgcaagtgggaggcggcccgtgaggcggagcagcggagagcctacctg-----gagggcctgtgcgtggagtggctccgcagatacctggagaacgggagggagacgctgcagcgcgcgg"/>
<sequence id="seq_Patr-C_04:02:01:01"	taxon="Patr-C_04:02:01:01"	totalcount="4"	value="ggtctcacactg-tccagaagatgtatggctgcgacctggggcccgacgggcgcctcctccgcgggtatgagcagttcgcctacgacggcaaggattacatcgccctgaacgaggacctgcgctcctggaccgcggcgga-----cacggcggctcagatcacccagcgcaagtgggaggcggcccgtgcggcggagcagctgagagcctacctg-----gagggcctgtgcgtggagtggctccgcagatacctggagaacgggaaggagacgctgcagcgcgcag"/>
<sequence id="seq_Patr-C_04:01:01:01"	taxon="Patr-C_04:01:01:01"	totalcount="4"	value="ggtctcacactc-tccagaagatgtatggctgcgacctggggcccgacgggcgcctcctccgcgggtatgagcagttcgcctacgacggcaaggattacatcgccctgaacgaggacctgcgctcctggaccgcggcgga-----cacggcggctcagatcacccagcgcaagtgggaggcggcccgtgcggcggagcagctgagagcctacctg-----gagggcctgtgcgtggagtggctccgcagatacctggagaacgggaaggagacgctgcagcgcgcag"/>
<sequence id="seq_Papa-C_04:02:01:01"	taxon="Papa-C_04:02:01:01"	totalcount="4"	value="ggtctcacactc-tccagtcgatgtatggctgcgacctggggcccgacgggcgcctcctccgcgggtatgagcagttcgcctacgacggcaaggattacatcgccctgaacgaggacctgcgctcctggaccgccgcgga-----cacggcggctcagatcacccagcgcaagttggaggcggcccgtgcggcggagcagtggagagcctacctg-----gagggcctgtgcgtggagtggctccgcagatacctggagaacgggaaggagacgctgcagcgcgcag"/>
<sequence id="seq_Papa-C_04:03:01:01"	taxon="Papa-C_04:03:01:01"	totalcount="4"	value="ggtctcacactg-tccagtcgatgtatggctgcgacctggggcccgacgggcgcctcctccgcgggtatgagcagttcgcctacgacggcaaggattacatcgccctgaacgaggacctgcgctcctggaccgccgcgga-----cacggcggctcagatcacccagcgcaagttggaggcggcccgtgcggcggagcagtggagagcctacctg-----gagggcctgtgcgtggagtggctccgcagatacctggagaacgggaaggagacgctgcagcgcgcag"/>
<sequence id="seq_Papa-C_04:01:01:01"	taxon="Papa-C_04:01:01:01"	totalcount="4"	value="ggtctcacactg-tccagtcgatgtatggctgcgacctggggcccgacgggcgcctcctccgcgggtatgagcagttcgcctacgacggcaaggattacatcgccctgaacgaggacctgcgctcctggaccgccgcgga-----cacggcggctcagatcacccagcgcaagttggaggcggcccgtgcggcggagcagtggagagcctacctg-----gagggcctgtgcgtggagtggctccgcagatacctggagaacgggaaggagacgctgcagcgcgcag"/>
<sequence id="seq_Papa-C_03:03:01:01"	taxon="Papa-C_03:03:01:01"	totalcount="4"	value="ggtctcacactc-tccagaagatgtatggctgcgacctggggcccgacgggcgcctcctccgcgggtatgagcagttcgcctacgacggcaaggattacatcgccctgaacgaggacctgcgctcctggaccgccgcgga-----cacggcggctcagatctcccagcgcaagttggaggcggcccgtgcggcggagcagtggagagcctacctg-----gagggcctgtgcgtggagtggctccgcagatacctggagaacgggaaggagacgctgcagcgcgcag"/>
<sequence id="seq_Papa-C_03:02:01:01"	taxon="Papa-C_03:02:01:01"	totalcount="4"	value="ggtctcacactc-tccagaagatgtatggctgcgacctggggcccgacgggcgcctcctccgcgggtatgagcagttcgcctacgacggcaaggattacatcgccctgaacgaggacctgcgctcctggaccgccgcgga-----cacggcggctcagatctcccagcgcaagttggaggcggcccgtgcggcggagcagtggagagcctacctg-----gagggcctgtgcgtggagtggctccgcagatacctggagaacgggaaggagacgctgcagcgcgcag"/>
<sequence id="seq_Patr-C_09:01:01:01"	taxon="Patr-C_09:01:01:01"	totalcount="4"	value="ggtctcacactc-tccagaagatgtatggctgcgacctggggcccgacgggcgcctcctccgcgggtatgagcagttcgcctacgacggcaaggattacatcgccctgaacgaggacctgcgctcctggaccgccgcgga-----cacggcggctcagatcacccagcgcaagttggaggcggcccgtgcggcggagcagtggagagcctacctg-----gagggcctgtgcgtggagtggctccgcagatacctggagaacgggaaggagacgctgcagcgcgcag"/>
<sequence id="seq_Papa-C_03:01:01:01"	taxon="Papa-C_03:01:01:01"	totalcount="4"	value="ggtctcacactc-tccagaagatgtatggctgcgacctggggcccgacgggcgcctcctccgcgggtatgagcagttcgcctacgacggcaaggattacatcgccctgaacgaggacctgcgctcctggaccgccgcgga-----cacggcggctcagatcacccagcgcaagttggaggcggcccgtgcggcggagcagtggagagcctacctg-----gagggcctgtgcgtggagtggctccgcagatacctggagaacgggaaggagacgctgcagcgcgcag"/>
<sequence id="seq_Patr-C_09:02:01:01"	taxon="Patr-C_09:02:01:01"	totalcount="4"	value="ggtctcacactc-tccagaagatgtatggctgcgacctggggcccgacgggcgcctcctccgcgggtatgagcagttcgcctacgacggcaaggattacatcgccctgaacgaggacctgcgctcctggaccgccgcgga-----cacggcggctcagatcacccagcgcaagttggaggcggcccgtgcggcggagcagtggagagcctacctg-----gagggcctgtgcgtggagtggctccgcagatacctggagaacgggaaggagacgctgcagcgcgcag"/>
<sequence id="seq_Patr-C_09:04:01:01"	taxon="Patr-C_09:04:01:01"	totalcount="4"	value="ggtctcacactc-tccagaagatgtatggctgcgacctggggcccgacgggcgcctcctccgcgggtatgagcagttcgcctacgacggcaaggattacatcgccctgaacgaggacctgcgctcctggaccgccgcgga-----cacggcggctcagatcacccagcgcaagttggaggcggcccgtgcggcggagcagtggagagcctacctg-----gagggcctgtgcgtggagtggctccgcagatacctggagaacgggaaggagacgctgcagcgcgcag"/>
<sequence id="seq_Mamu-J_01:01:01:01"	taxon="Mamu-J_01:01:01:01"	totalcount="4"	value="ggtctcgcaccc-tgcaggaaatgtttggctgcgg--tggggcccgacgggcgcctcctccgctggtatgaacagtacgccttcgacggcaaggattacatcgccctgaaccaggacctgcgctcctggaccgccgcgga-----cacggcggctcagatcacccagcgcaagtgggaggcggccaatgtggctgagcaaaggagagcctatctg-----gagggcacctgcgtggagtggctccgcagacacctggagaccgggaaggagacgctgcagcgcgcgg"/>
<sequence id="seq_Hosa-J_01:01:01:01"	taxon="Hosa-J_01:01:01:01"	totalcount="4"	value="ggtatcacatcc-tccagggaatgtttggctgcgacctggggcccgacgggcgtctcctccgcgggtatgagcagtatgcctacgacggcaaggattacatcgccctgaacgaggacctgcgctcctggaccgccgcgga-----taccgcggctcagattacccagcgcaagtatgaggcggccaatgtggctgagcaaaggagagcctacctg-----gagggcacctgcatggagtggctccgcagacacctggagaacgggaaggagacgctgcagcgcgcgg"/>
<sequence id="seq_Mamu-G_02:05:01:01"	taxon="Mamu-G_02:05:01:01"	totalcount="4"	value="ggtctcacaccc-tccagtggatgattggttgcgacctggggcccgacgggcgactcctcttccggtgtgaacagttcgcctacgatggcaaggattacctcgccctgaacgaggacctgtgctcctgaaccgcagcgga-----ccctgtggctcagatctccaagcgcaagtgtgaggcggccaaagcgactgaacgaaggagagcctacctg-----gagggcacgtgagtggagtggctccacagatacctggagaatgggaaggagatgctgcatcgtgcgg"/>
<sequence id="seq_Hosa-G_01:01:01:01"	taxon="Hosa-G_01:01:01:01"	totalcount="4"	value="gttctcacaccc-tccagtggatgattggctgcgacctggggtccgacggacgcctcctccgcgggtatgaacagtatgcctacgatggcaaggattacctcgccctgaacgaggacctgcgctcctggaccgcagcgga-----cactgcggctcagatctccaagcgcaagtgtgaggcggccaatgtggctgaacaaaggagagcctacctg-----gagggcacgtgcgtggagtggctccacagatacctggagaacgggaaggagatgctgcagcgcgcgg"/></data>
<taxonset spec='beast.evolution.alignment.TaxonSet' id='taxa'>
<taxon spec="beast.evolution.alignment.Taxon" id="Mafa-W_01:07"/>
<taxon spec="beast.evolution.alignment.Taxon" id="Hosa-W_01:01:01:01"/>
<taxon spec="beast.evolution.alignment.Taxon" id="Caja-F4_04:01"/>
<taxon spec="beast.evolution.alignment.Taxon" id="Mamu-F_02:01"/>
<taxon spec="beast.evolution.alignment.Taxon" id="Hosa-F_01:01:01:01"/>
<taxon spec="beast.evolution.alignment.Taxon" id="Mamu-K_01:02:01:01"/>
<taxon spec="beast.evolution.alignment.Taxon" id="Hosa-K_01:01:01:01"/>
<taxon spec="beast.evolution.alignment.Taxon" id="Caja-B1_01:01"/>
<taxon spec="beast.evolution.alignment.Taxon" id="Mafa-V_01:04"/>
<taxon spec="beast.evolution.alignment.Taxon" id="Hosa-L_01:01:01:01"/>
<taxon spec="beast.evolution.alignment.Taxon" id="Mafa-L_01:01"/>
<taxon spec="beast.evolution.alignment.Taxon" id="Casy-classI_NW_007260546.1:91244-94747"/>
<taxon spec="beast.evolution.alignment.Taxon" id="Leca-classI_NC_059129.1:41195708-41197898"/>
<taxon spec="beast.evolution.alignment.Taxon" id="Hosa-E_01:01:01:01"/>
<taxon spec="beast.evolution.alignment.Taxon" id="Mamu-E_02:01:02"/>
<taxon spec="beast.evolution.alignment.Taxon" id="Hosa-V_01:01:01:01"/>
<taxon spec="beast.evolution.alignment.Taxon" id="Caja-G_07:01:01"/>
<taxon spec="beast.evolution.alignment.Taxon" id="Caja-E_03:01:02"/>
<taxon spec="beast.evolution.alignment.Taxon" id="Hosa-A_01:01:01:01"/>
<taxon spec="beast.evolution.alignment.Taxon" id="Mamu-A1_001:01:01:01"/>
<taxon spec="beast.evolution.alignment.Taxon" id="Hosa-H_01:01:01:01"/>
<taxon spec="beast.evolution.alignment.Taxon" id="Mamu-B_001:01:01:01"/>
<taxon spec="beast.evolution.alignment.Taxon" id="Mamu-I_01:01:01:01"/>
<taxon spec="beast.evolution.alignment.Taxon" id="Gogo-C_01:01:01"/>
<taxon spec="beast.evolution.alignment.Taxon" id="Gogo-C_01:03"/>
<taxon spec="beast.evolution.alignment.Taxon" id="Gogo-C_01:04"/>
<taxon spec="beast.evolution.alignment.Taxon" id="Mamu-AG1_05:02:01:01"/>
<taxon spec="beast.evolution.alignment.Taxon" id="Popy-C_03:01"/>
<taxon spec="beast.evolution.alignment.Taxon" id="Popy-C_01:01:01"/>
<taxon spec="beast.evolution.alignment.Taxon" id="Poab-C_02:01"/>
<taxon spec="beast.evolution.alignment.Taxon" id="Poab-classI_NM_001133246.1"/>
<taxon spec="beast.evolution.alignment.Taxon" id="Popy-C_02:01"/>
<taxon spec="beast.evolution.alignment.Taxon" id="Popy-C_02:02"/>
<taxon spec="beast.evolution.alignment.Taxon" id="Popy-C_02:03"/>
<taxon spec="beast.evolution.alignment.Taxon" id="Gogo-C_03:01:01:01"/>
<taxon spec="beast.evolution.alignment.Taxon" id="Hosa-B_07:02:01:01"/>
<taxon spec="beast.evolution.alignment.Taxon" id="Papa-C_01:01"/>
<taxon spec="beast.evolution.alignment.Taxon" id="Hosa-C_17:01:01:02"/>
<taxon spec="beast.evolution.alignment.Taxon" id="Hosa-C_17:03:01:01"/>
<taxon spec="beast.evolution.alignment.Taxon" id="Hosa-C_17:04"/>
<taxon spec="beast.evolution.alignment.Taxon" id="Hosa-C_17:07"/>
<taxon spec="beast.evolution.alignment.Taxon" id="Papa-C_06:01:01:02"/>
<taxon spec="beast.evolution.alignment.Taxon" id="Patr-C_03:07:01:01"/>
<taxon spec="beast.evolution.alignment.Taxon" id="Patr-C_03:06:01:01"/>
<taxon spec="beast.evolution.alignment.Taxon" id="Hosa-C_03:17:01"/>
<taxon spec="beast.evolution.alignment.Taxon" id="Hosa-C_03:05:01:01"/>
<taxon spec="beast.evolution.alignment.Taxon" id="Hosa-C_03:19"/>
<taxon spec="beast.evolution.alignment.Taxon" id="Hosa-C_03:02:01"/>
<taxon spec="beast.evolution.alignment.Taxon" id="Hosa-C_03:06:01:01"/>
<taxon spec="beast.evolution.alignment.Taxon" id="Hosa-C_03:88"/>
<taxon spec="beast.evolution.alignment.Taxon" id="Hosa-C_03:38:01"/>
<taxon spec="beast.evolution.alignment.Taxon" id="Hosa-C_03:07:01:01"/>
<taxon spec="beast.evolution.alignment.Taxon" id="Hosa-C_03:03:01:01"/>
<taxon spec="beast.evolution.alignment.Taxon" id="Hosa-C_03:08"/>
<taxon spec="beast.evolution.alignment.Taxon" id="Hosa-C_03:04:01:01"/>
<taxon spec="beast.evolution.alignment.Taxon" id="Hosa-C_07:04:01:01"/>
<taxon spec="beast.evolution.alignment.Taxon" id="Patr-C_10:02:01:01"/>
<taxon spec="beast.evolution.alignment.Taxon" id="Patr-C_02:05:01:01"/>
<taxon spec="beast.evolution.alignment.Taxon" id="Patr-C_02:04:01:01"/>
<taxon spec="beast.evolution.alignment.Taxon" id="Hosa-C_05:09:01"/>
<taxon spec="beast.evolution.alignment.Taxon" id="Hosa-C_05:08"/>
<taxon spec="beast.evolution.alignment.Taxon" id="Hosa-C_08:04:01:01"/>
<taxon spec="beast.evolution.alignment.Taxon" id="Hosa-C_05:07N"/>
<taxon spec="beast.evolution.alignment.Taxon" id="Hosa-C_08:02:01:01"/>
<taxon spec="beast.evolution.alignment.Taxon" id="Hosa-C_05:01:01:01"/>
<taxon spec="beast.evolution.alignment.Taxon" id="Hosa-C_08:10"/>
<taxon spec="beast.evolution.alignment.Taxon" id="Hosa-C_08:22:01:01"/>
<taxon spec="beast.evolution.alignment.Taxon" id="Hosa-C_08:01:01:01"/>
<taxon spec="beast.evolution.alignment.Taxon" id="Hosa-C_08:06"/>
<taxon spec="beast.evolution.alignment.Taxon" id="Hosa-C_08:03:01:01"/>
<taxon spec="beast.evolution.alignment.Taxon" id="Hosa-C_18:03"/>
<taxon spec="beast.evolution.alignment.Taxon" id="Hosa-C_04:08"/>
<taxon spec="beast.evolution.alignment.Taxon" id="Hosa-C_18:01:01:01"/>
<taxon spec="beast.evolution.alignment.Taxon" id="Hosa-C_04:27"/>
<taxon spec="beast.evolution.alignment.Taxon" id="Hosa-C_04:03:01:01"/>
<taxon spec="beast.evolution.alignment.Taxon" id="Hosa-C_04:82:01"/>
<taxon spec="beast.evolution.alignment.Taxon" id="Hosa-C_04:01:01:01"/>
<taxon spec="beast.evolution.alignment.Taxon" id="Hosa-C_18:02:01:01"/>
<taxon spec="beast.evolution.alignment.Taxon" id="Hosa-C_04:10"/>
<taxon spec="beast.evolution.alignment.Taxon" id="Hosa-C_04:07:01"/>
<taxon spec="beast.evolution.alignment.Taxon" id="Hosa-C_18:06"/>
<taxon spec="beast.evolution.alignment.Taxon" id="Hosa-C_04:09N"/>
<taxon spec="beast.evolution.alignment.Taxon" id="Hosa-C_04:19"/>
<taxon spec="beast.evolution.alignment.Taxon" id="Hosa-C_04:13:01:01"/>
<taxon spec="beast.evolution.alignment.Taxon" id="Hosa-C_04:04:01:01"/>
<taxon spec="beast.evolution.alignment.Taxon" id="Hosa-C_04:06:01"/>
<taxon spec="beast.evolution.alignment.Taxon" id="Hosa-C_15:22"/>
<taxon spec="beast.evolution.alignment.Taxon" id="Hosa-C_15:06:01:01"/>
<taxon spec="beast.evolution.alignment.Taxon" id="Hosa-C_15:04:01:01"/>
<taxon spec="beast.evolution.alignment.Taxon" id="Hosa-C_15:09:01:01"/>
<taxon spec="beast.evolution.alignment.Taxon" id="Hosa-C_15:07:01:01"/>
<taxon spec="beast.evolution.alignment.Taxon" id="Hosa-C_15:13:01:01"/>
<taxon spec="beast.evolution.alignment.Taxon" id="Hosa-C_15:02:01:01"/>
<taxon spec="beast.evolution.alignment.Taxon" id="Hosa-C_15:05:01:01"/>
<taxon spec="beast.evolution.alignment.Taxon" id="Hosa-C_15:36"/>
<taxon spec="beast.evolution.alignment.Taxon" id="Hosa-C_12:44"/>
<taxon spec="beast.evolution.alignment.Taxon" id="Hosa-C_01:03:01"/>
<taxon spec="beast.evolution.alignment.Taxon" id="Hosa-C_01:17"/>
<taxon spec="beast.evolution.alignment.Taxon" id="Hosa-C_01:02:01:01"/>
<taxon spec="beast.evolution.alignment.Taxon" id="Hosa-C_01:08"/>
<taxon spec="beast.evolution.alignment.Taxon" id="Hosa-C_02:06:01"/>
<taxon spec="beast.evolution.alignment.Taxon" id="Hosa-C_12:02:02:01"/>
<taxon spec="beast.evolution.alignment.Taxon" id="Hosa-C_06:08"/>
<taxon spec="beast.evolution.alignment.Taxon" id="Hosa-C_02:02:02:01"/>
<taxon spec="beast.evolution.alignment.Taxon" id="Hosa-C_02:14:01"/>
<taxon spec="beast.evolution.alignment.Taxon" id="Hosa-C_02:10:01:01"/>
<taxon spec="beast.evolution.alignment.Taxon" id="Hosa-C_16:15:02"/>
<taxon spec="beast.evolution.alignment.Taxon" id="Hosa-C_16:01:01:01"/>
<taxon spec="beast.evolution.alignment.Taxon" id="Hosa-C_16:02:01:01"/>
<taxon spec="beast.evolution.alignment.Taxon" id="Hosa-C_14:04"/>
<taxon spec="beast.evolution.alignment.Taxon" id="Hosa-C_14:02:01:01"/>
<taxon spec="beast.evolution.alignment.Taxon" id="Hosa-C_14:03:01:01"/>
<taxon spec="beast.evolution.alignment.Taxon" id="Hosa-C_14:24:01"/>
<taxon spec="beast.evolution.alignment.Taxon" id="Hosa-C_06:09:01"/>
<taxon spec="beast.evolution.alignment.Taxon" id="Hosa-C_12:12"/>
<taxon spec="beast.evolution.alignment.Taxon" id="Hosa-C_12:03:01:01"/>
<taxon spec="beast.evolution.alignment.Taxon" id="Hosa-C_12:05:01"/>
<taxon spec="beast.evolution.alignment.Taxon" id="Hosa-C_12:04:02:01"/>
<taxon spec="beast.evolution.alignment.Taxon" id="Hosa-C_06:27"/>
<taxon spec="beast.evolution.alignment.Taxon" id="Hosa-C_06:06:01:01"/>
<taxon spec="beast.evolution.alignment.Taxon" id="Hosa-C_12:09"/>
<taxon spec="beast.evolution.alignment.Taxon" id="Hosa-C_16:04:01:01"/>
<taxon spec="beast.evolution.alignment.Taxon" id="Hosa-C_06:02:01:01"/>
<taxon spec="beast.evolution.alignment.Taxon" id="Gogo-C_02:03"/>
<taxon spec="beast.evolution.alignment.Taxon" id="Gogo-C_02:04:01:01"/>
<taxon spec="beast.evolution.alignment.Taxon" id="Gobe-C_02:01"/>
<taxon spec="beast.evolution.alignment.Taxon" id="Gogo-C_02:02"/>
<taxon spec="beast.evolution.alignment.Taxon" id="Gogo-C_02:05"/>
<taxon spec="beast.evolution.alignment.Taxon" id="Hosa-C_07:05"/>
<taxon spec="beast.evolution.alignment.Taxon" id="Hosa-C_07:29:01:01"/>
<taxon spec="beast.evolution.alignment.Taxon" id="Hosa-C_07:17:01:01"/>
<taxon spec="beast.evolution.alignment.Taxon" id="Hosa-C_07:19"/>
<taxon spec="beast.evolution.alignment.Taxon" id="Hosa-C_07:02:01:01"/>
<taxon spec="beast.evolution.alignment.Taxon" id="Hosa-C_07:35"/>
<taxon spec="beast.evolution.alignment.Taxon" id="Hosa-C_07:27:01"/>
<taxon spec="beast.evolution.alignment.Taxon" id="Hosa-C_07:01:01:01"/>
<taxon spec="beast.evolution.alignment.Taxon" id="Hosa-C_07:18:01:01"/>
<taxon spec="beast.evolution.alignment.Taxon" id="Hosa-C_07:26:01:01"/>
<taxon spec="beast.evolution.alignment.Taxon" id="Hosa-C_07:06:01:01"/>
<taxon spec="beast.evolution.alignment.Taxon" id="Patr-C_13:04:01:01"/>
<taxon spec="beast.evolution.alignment.Taxon" id="Patr-C_13:01:01:01"/>
<taxon spec="beast.evolution.alignment.Taxon" id="Patr-C_13:03:01:01"/>
<taxon spec="beast.evolution.alignment.Taxon" id="Patr-C_09:05:01:01"/>
<taxon spec="beast.evolution.alignment.Taxon" id="Patr-C_05:01:01:01"/>
<taxon spec="beast.evolution.alignment.Taxon" id="Patr-C_06:01:01:01"/>
<taxon spec="beast.evolution.alignment.Taxon" id="Patr-C_12:01:01:01"/>
<taxon spec="beast.evolution.alignment.Taxon" id="Patr-C_03:05:01:01"/>
<taxon spec="beast.evolution.alignment.Taxon" id="Patr-C_03:02:01:01"/>
<taxon spec="beast.evolution.alignment.Taxon" id="Papa-C_05:01:01:01"/>
<taxon spec="beast.evolution.alignment.Taxon" id="Papa-C_05:02:01:01"/>
<taxon spec="beast.evolution.alignment.Taxon" id="Patr-C_07:02:01:01"/>
<taxon spec="beast.evolution.alignment.Taxon" id="Papa-C_05:03:01:01"/>
<taxon spec="beast.evolution.alignment.Taxon" id="Patr-C_15:01:01:01"/>
<taxon spec="beast.evolution.alignment.Taxon" id="Patr-C_15:02:01:01"/>
<taxon spec="beast.evolution.alignment.Taxon" id="Patr-C_11:01:02:01"/>
<taxon spec="beast.evolution.alignment.Taxon" id="Patr-C_07:03:01:01"/>
<taxon spec="beast.evolution.alignment.Taxon" id="Patr-C_03:01:01:01"/>
<taxon spec="beast.evolution.alignment.Taxon" id="Patr-C_17:02:01:01"/>
<taxon spec="beast.evolution.alignment.Taxon" id="Patr-C_16:01:01:01"/>
<taxon spec="beast.evolution.alignment.Taxon" id="Patr-C_17:01:01:01"/>
<taxon spec="beast.evolution.alignment.Taxon" id="Patr-C_04:02:01:01"/>
<taxon spec="beast.evolution.alignment.Taxon" id="Patr-C_04:01:01:01"/>
<taxon spec="beast.evolution.alignment.Taxon" id="Papa-C_04:02:01:01"/>
<taxon spec="beast.evolution.alignment.Taxon" id="Papa-C_04:03:01:01"/>
<taxon spec="beast.evolution.alignment.Taxon" id="Papa-C_04:01:01:01"/>
<taxon spec="beast.evolution.alignment.Taxon" id="Papa-C_03:03:01:01"/>
<taxon spec="beast.evolution.alignment.Taxon" id="Papa-C_03:02:01:01"/>
<taxon spec="beast.evolution.alignment.Taxon" id="Patr-C_09:01:01:01"/>
<taxon spec="beast.evolution.alignment.Taxon" id="Papa-C_03:01:01:01"/>
<taxon spec="beast.evolution.alignment.Taxon" id="Patr-C_09:02:01:01"/>
<taxon spec="beast.evolution.alignment.Taxon" id="Patr-C_09:04:01:01"/>
<taxon spec="beast.evolution.alignment.Taxon" id="Mamu-J_01:01:01:01"/>
<taxon spec="beast.evolution.alignment.Taxon" id="Hosa-J_01:01:01:01"/>
<taxon spec="beast.evolution.alignment.Taxon" id="Mamu-G_02:05:01:01"/>
<taxon spec="beast.evolution.alignment.Taxon" id="Hosa-G_01:01:01:01"/>
</taxonset>
<input spec="ParameterList" id="parameterList">
        <parameter spec="QuietRealParameter" id="parameter1" value="0.0 0.0 0.0 0.0 0.0" upper="Infinity" lower="-Infinity"/>
    </input>

    <input spec="DPPointer" id="param.pointers">
        <input name="uniqueParameter" idref="parameter1"/>
        <input name="initialAssignment" spec="IntegerParameter" value="0" dimension="287" lower="0"/>
    </input>

    <input spec="ParameterList" id="modelList">
        <parameter spec="QuietRealParameter" id="parameter2" value="5.0" upper="5.0" lower="1.0"/>
    </input>

    <input spec="DPPointer" id="model.pointers">
        <input name="uniqueParameter" idref="parameter2"/>
        <input name="initialAssignment" spec="IntegerParameter" value="0" dimension="287" lower="0"/>
    </input>

    <input spec="ParameterList" id="freqsList">
        <parameter spec="QuietRealParameter" id="parameter3" value="0.25 0.25 0.25 0.25" upper="1.0" lower="0.0"/>
    </input>

    <input spec="DPPointer" id="freq.pointers">
        <input name="uniqueParameter" idref="parameter3"/>
        <input name="initialAssignment" spec="IntegerParameter" value="0" dimension="287" lower="0"/>
    </input>

    <input spec="ParameterList" id="ratesList">
        <parameter spec="QuietRealParameter" id="parameter4" value="0.1" upper="Infinity" lower="0.0"/>
    </input>

    <input spec="DPPointer" id="rates.pointers">
        <input name="uniqueParameter" idref="parameter4"/>
        <input name="initialAssignment" spec="IntegerParameter" value="0" dimension="287" lower="0"/>
    </input>

    <input spec="DPNtdBMA" id="dpNtdBMA">
        <input name="paramList" spec="ParameterList" idref="parameterList"/>
        <input name="modelList" spec="ParameterList" idref="modelList"/>
        <input name="freqsList" spec="ParameterList" idref="freqsList"/>
        <input name="pointers" spec="DPPointer" idref="freq.pointers"/>
    </input>

    <input spec="DPNtdRateSepSiteModel" id="dpNtdRateSepSiteModel" substClusterLimit="30" ratesClusterLimit="30">
        <input name="ntdBMAList" idref="dpNtdBMA"/>
        <input name="ratesList" idref="ratesList"/>
        <input name="ratesPointers" idref="rates.pointers"/>
        <dpValSubst idref="dpValuable.subst"/>
        <dpValRate idref="dpValuable.rate"/>
    </input>

    <tree spec='beast.util.ClusterTree' id='tree' clusterType='upgma'>
        <taxa idref='alignment'/>
    </tree>

    <input spec="beast.evolution.tree.TreeScaler" id="treeScaler" scaleToHeight="1.0">
        <initial idref='tree'/>
    </input>


    <branchRateModel id="branchRates" spec="beast.evolution.branchratemodel.UCRelaxedClockModel" normalize="true">
        <tree idref="tree"/>
        <distr  spec="beast.math.distributions.LogNormalDistributionModel" meanInRealSpace="true" offset="0.0">
            <M spec="RealParameter" id="ucld.mean" value="1.0"/>
            <S spec="RealParameter" id="ucld.stdev" value="0.5" lower="0.0" upper="1000.0"/>
        </distr>
        <rateCategories spec="parameter.IntegerParameter" id="rateCategories"  value="1" dimension="166"/>
    </branchRateModel>

    <input spec='DPSepTreeLikelihood' id="treeLikelihood">
        <data idref="alignment"/>
        <tree idref="tree"/>
        <siteModel idref="dpNtdRateSepSiteModel"/>
        <branchRateModel idref="branchRates"/>
    </input>


    <!-- The HKY substitution model (Hasegawa, Kishino & Yano, 1985)             -->
    <input spec="SwitchingNtdBMA" id="tempNtdBMA1">
        <input name="logKappa" spec="QuietRealParameter" value="0.0"/>
        <input name="logTN" spec="QuietRealParameter" value="0.0"/>
        <input name="logAC" spec="QuietRealParameter" value="0.0"/>
        <input name="logAT" spec="QuietRealParameter" value="0.0"/>
        <input name="logGC" spec="QuietRealParameter" value="0.0"/>
        <input name="modelChoose" spec="QuietRealParameter" value="1.0"/>
        <input name="frequenciesParameter" spec="QuietRealParameter" value="0.25 0.25 0.25 0.25"/>
    </input>

    <!-- site model                                                              -->
    <input spec='DummySiteModel' id="dummySiteModel1">
        <substModel idref='tempNtdBMA1'/>
        <input name="mutationRate" spec="QuietRealParameter" value="1.0"/>
    </input>


    <input spec='SepTempWVTreeLikelihood' id="tempTreeLikelihood1">
        <data idref="alignment"/>
        <tree idref="tree"/>
        <siteModel idref="dummySiteModel1"/>
        <NtdRateSepSiteModel idref="dpNtdRateSepSiteModel"/>
        <branchRateModel idref="branchRates"/>
    </input>

    <input spec="SwitchingNtdBMA" id="tempNtdBMA2">
        <input name="logKappa" spec="QuietRealParameter" value="0.0"/>
        <input name="logTN" spec="QuietRealParameter" value="0.0"/>
        <input name="logAC" spec="QuietRealParameter" value="0.0"/>
        <input name="logAT" spec="QuietRealParameter" value="0.0"/>
        <input name="logGC" spec="QuietRealParameter" value="0.0"/>
        <input name="modelChoose" spec="QuietRealParameter" value="1.0"/>
        <input name="frequenciesParameter" spec="QuietRealParameter" value="0.25 0.25 0.25 0.25"/>
    </input>

    <!-- site model                                                              -->
    <input spec='QuietSiteModel' id="dummySiteModel2">
        <substModel idref='tempNtdBMA2'/>
        <input name="mutationRate" spec="QuietRealParameter" value="1.0"/>
    </input>

    <input spec='SepTempTreeLikelihood' id="tempTreeLikelihood2">
        <data idref="alignment"/>
        <tree idref="tree"/>
        <NtdRateSepSiteModel idref="dpNtdRateSepSiteModel"/>
        <siteModel idref="dummySiteModel2"/>
        <branchRateModel idref="branchRates"/>
    </input>
    <!--input spec="DummyLikelihood" id="likelihood">
        <input name="plugin" idref="dpNtdSiteModel"/>
    </input-->

    <input spec='beast.evolution.speciation.CalibratedYuleModel' type="full" id="yule">
        <birthRate id="birthRate" spec='parameter.RealParameter' value="2.0"/>
        <tree idref='tree'/>

        <calibrations spec='beast.evolution.speciation.CalibrationPoint' id='cal'>
            <taxonset idref="taxa"/>
            <!-- This Gamma distribution approximates Normal(mean=0,stdev=0.1)-->
            <distr spec="beast.math.distributions.Gamma" alpha="100" beta="0.01"/>
        </calibrations>
    </input>

    <input name="scaler" id="mean.rate" spec="PointerMean">
        <input name="paramList" idref="ratesList"/>
        <input name="pointers" idref="rates.pointers"/>
        <input name="dpVal" idref="dpValuable.rate"/>
    </input>

    <input spec="DPValuable" id="dpValuable.subst">
        <input spec="ParameterList" name="paramList" idref="freqsList"/>
        <input spec="DPPointer" name="pointers" idref="freq.pointers"/>
    </input>

    <input spec="DPValuable" id="dpValuable.rate">
        <input spec="ParameterList" name="paramList" idref="ratesList"/>
        <input spec="DPPointer" name="pointers" idref="rates.pointers"/>
    </input>

    <input spec="beast.math.distributions.CompoundDirichletProcess" id="cpdp">
        <input name="dpVal" idref="dpValuable.subst"/>
        <input name="baseDistr" spec="beast.math.distributions.MultivariateNormal">
            <input name="mean" spec="RealParameter" id="mvn.mean"  value="3.89 1.914  0.416 -0.122 0.209"/>
            <input name="precision" id="mvn.precision" spec="RealParameter" value="
                1.003 0.117 -0.341 -0.103 -0.709
                0.117 0.984 -1.283 1.327 0.078
                -0.341 -1.283 16.894 -2.212 -6.792
                -0.103 1.327 -2.212 16.512 -3.212
                -0.709 0.078 -6.792 -3.212 11.873"/>
        </input>
        <input name="baseDistr" spec="beast.math.distributions.CategoricalDistribution"  offset="1">
            <input spec="RealParameter" name="probs" id="categorical.prob" value="0.2 0.2 0.2 0.2 0.2" lower="0.0"/>
        </input>
        <input name="baseDistr" spec="beast.math.distributions.DirichletDistribution">
            <input name="alpha" id="dirichlet.prob" spec="RealParameter" value="0.25 0.25 0.25 0.25" lower="0" upper="Infinity"/>
            <input name="scale" id="dirichlet.scale" spec="RealParameter" value="40.0" lower="0" upper="Infinity"/>
        </input>
        <input name="alpha" spec="RealParameter" id="conc" value="0.1065" lower="0.0" upper="Infinity"/>
    </input>

    <input spec="DirichletProcess" id="dp">
        <input name="dpVal" idref="dpValuable.rate"/>
        <input name="baseDistr" spec="beast.math.distributions.LogNormal" meanInRealSpace="false" sIsPrec="true">
            <input name="M" spec="RealParameter" id="lnorm.mean" value="-2" lower="-Infinity" upper="Infinity"/>
            <input name="S" spec="RealParameter" id="lnorm.prec" value="1" lower="0.0" upper="Infinity"/>
        </input>
        <input name="alpha" spec="RealParameter" value="0.1065" lower="0.0" upper="Infinity"/>
    </input>

    <input spec="Count" id="model.count">
        <input name="list" idref="dpNtdBMA"/>
    </input>

    <input spec="Count" id="siteModel.count">
        <input name="list" idref="dpNtdRateSepSiteModel"/>
    </input>

    <input spec="Count" id="treeLik.count">
        <input name="list" idref="treeLikelihood"/>
    </input>

    <input spec="Weights" id="treeLik.weight">
        <input name="dpTreeLik" idref="treeLikelihood"/>
    </input>

    <input spec="Indices" id="model.indices">
        <input name="dpNtdBMA" idref="dpNtdBMA"/>
    </input>

    <input spec="PrintListIDNumber" id="subst.list.print">
        <input name="paramList" idref="freqsList"/>
    </input>

    <input spec="PrintListIDNumber" id="rates.list.print">
        <input name="paramList" idref="ratesList"/>
    </input>

    <input spec="PrintPointerIDNumber" id="subst.pointers.print">
        <input name="pointers" idref="freq.pointers"/>
    </input>

    <input spec="PrintPointerIDNumber" id="rates.pointers.print">
        <input name="pointers" idref="rates.pointers"/>
    </input>
    <!--run spec="MCMC" id="mcmc" chainLength="1000"--> <!--autoOptimize="true"-->
    <run id="mcmc" spec="beast.coupledMCMC.CoupledMCMC" chainLength="40000000" target="0.234" chains="8" resampleEvery="1000">
        <state>
            <input name='stateNode' idref='parameterList'/>
            <input name='stateNode' idref='modelList'/>
            <input name='stateNode' idref='freqsList'/>
            <input name='stateNode' idref='ratesList'/>
            <input name='stateNode' idref='param.pointers'/>
            <input name='stateNode' idref='model.pointers'/>
            <input name='stateNode' idref='freq.pointers'/>
            <input name='stateNode' idref='rates.pointers'/>
            <input name="stateNode" idref="tree"/>
            <input name='stateNode' idref="lnorm.mean"/>
            <input name='stateNode' idref="lnorm.prec"/>
            <input name="stateNode" idref="dirichlet.scale"/>
            <input name="stateNode" idref="dirichlet.prob"/>
            <input name="stateNode" idref="categorical.prob"/>
            <input name='stateNode' idref="mvn.mean"/>
            <input name='stateNode' idref="mvn.precision"/>
            <input name="stateNode" idref="mvnPriorMean"/>
            <input name="stateNode" idref="mvnPriorPrecision"/>
            <input name="stateNode" idref="wishartPriorScale"/>
            <stateNode idref='birthRate'/>
            <stateNode idref='ucld.mean'/>
            <stateNode idref='ucld.stdev'/>
            <input name="stateNode" id="dirichletPriorOncategorialProbs" spec="RealParameter" value="1.0 1.0 1.0 1.0 1.0"/>
            <stateNode idref='rateCategories'/>
        </state>

        <distribution spec="CompoundDistribution" id="posterior">
            <distribution idref="treeLikelihood"/>
            <distribution id="prior" spec="beast.math.distributions.ParameterListsPrior" applyToList="true">
                <distr idref="cpdp"/>
                <xList idref="parameterList"/>
                <xList idref="modelList"/>
                <xList idref="freqsList"/>
            </distribution>
            <distribution id="prior.rate" spec="beast.math.distributions.ParameterListPrior" applyToList="true">
                <distr idref="dp"/>
                <xList idref="ratesList"/>
            </distribution>
            <distribution id="hMean.prior" spec="beast.math.distributions.Prior">
                 <input name="distr" spec="beast.math.distributions.Normal" mean="-2.3" sigma="2.35"/>
                 <x idref="lnorm.mean"/>
             </distribution>
            <distribution id="hCV.prior" spec="beast.math.distributions.Prior">
                 <input name="distr" spec="beast.math.distributions.Gamma" alpha="1" beta="10"/>
                 <x idref="lnorm.prec"/>
             </distribution>
            <distribution id="s.prior"  spec="beast.math.distributions.Prior">
                <input name="distr" spec="beast.math.distributions.Gamma" alpha="1.0" beta="0.333333"/>
                <x idref="ucld.stdev"/>
            </distribution>
            <distribution id="dScale.prior" spec="beast.math.distributions.Prior">
                <input name="distr" spec="beast.math.distributions.Gamma" alpha="0.001" beta="1000"/>
                <x idref="dirichlet.scale"/>
            </distribution>
            <distribution id="mvnmean.prior" spec="beast.math.distributions.Prior">
                 <input name="distr" spec="beast.math.distributions.MultivariateNormal">
                     <input name="mean" spec="RealParameter" id="mvnPriorMean"  value="3.89 1.914  0.416 -0.122 0.209"/>
                     <parameter name="precision" id="mvnPriorPrecision" value="
                         1.003 0.117 -0.341 -0.103 -0.709
                         0.117 0.984 -1.283 1.327 0.078
                        -0.341 -1.283 16.894 -2.212 -6.792
                        -0.103 1.327 -2.212 16.512 -3.212
                        -0.709 0.078 -6.792 -3.212 11.873"/>
                 </input>
                 <x idref="mvn.mean"/>
            </distribution>
            <distribution id="mvnprecision.prior" spec="beast.math.distributions.Prior">
                 <input name="distr" spec="beast.math.distributions.Wishart" df="7">
                     <parameter name="scaleMatrix" id="wishartPriorScale" value="
                        1.003 0.0 0.0 0.0 0.0
                        0.0 0.984 0.0 0.0 0.0
                        0.0 0.0 16.894 0.0 0.0
                        0.0 0.0 0.0 16.512 0.0
                        0.0 0.0 0.0 0.0 11.873
                        "/>
                 </input>
                 <x idref="mvn.precision"/>
             </distribution>
            <distribution spec="beast.math.distributions.Prior">
                <input name="distr" spec="beast.math.distributions.Normal" mean="1.0" sigma="0.1"/>
                <x spec="beast.evolution.tree.TreeHeightValuable" id="rootHeight" tree="@tree"/>
            </distribution>
            <distribution id="yule.prior" idref='yule'/>
        </distribution>
        <init idref="treeScaler"/>


        <operator spec='ScaleOperator' scaleFactor="0.75" weight="0.6" parameter="@birthRate"/>
        <operator spec='ScaleOperator' scaleFactor="0.75" weight="3" tree="@tree"/>
        <operator spec='Uniform' weight="10" tree="@tree"/>
        <operator spec='SubtreeSlide' weight="5" gaussian="true" size="1.0" tree="@tree"/>
        <operator id='narrow' spec='Exchange' isNarrow='true' weight="1" tree="@tree"/>
        <operator id='wide' spec='Exchange' isNarrow='false' weight="1" tree="@tree"/>
        <operator spec='WilsonBalding' weight="1" tree="@tree"/>


        <operator id="dpps1" spec="RateSAMSPriorOperator" weight="5" >
            <input name="tempLikelihood" idref="tempTreeLikelihood1"/>
            <input name="ratesList" idref="ratesList"/>
            <input name="ratesPointers" idref="rates.pointers"/>
            <input name="dirichletProcess" idref="dp"/>
            <input name="dpTreeLik" idref="treeLikelihood"/>
            <input name="dpVal" idref="dpValuable.rate"/>
        </operator>

        <operator id="dpps2" spec="RateDPPGibbsSampler" weight="5" sampleSize="5">
            <input name="tempLikelihood" idref="tempTreeLikelihood2"/>
            <input name="ratesList" idref="ratesList"/>
            <input name="ratesPointers" idref="rates.pointers"/>
            <input name="dirichletProcess" idref="dp"/>
            <input name="dpTreeLik" idref="treeLikelihood"/>
            <input name="dpVal" idref="dpValuable.rate"/>
        </operator>

        <operator id="plso" spec="PLScaleOperator" scaleFactor="0.75" weight="5">
            <input name="parameters" idref="ratesList"/>
        </operator>


        <operator id="rate.swap" spec="beast.evolution.operators.RatePointersSwapOperator" weight="5">
            <dpVal idref="dpValuable.rate"/>
            <ratesPointers idref="rates.pointers"/>
            <alignment idref="alignment"/>
        </operator>

        <operator id="plerrwo" spec="PLExtendedRealRandomWalkOperator" windowSizes="0.5 0.5 0.1 0.1 0.1" weight="4">
            <input name="parameters" idref="parameterList"/>
        </operator>
        <operator id="PLNetworkIntRandomWalk" spec="PLNetworkIntRandomWalkOperator" weight="4" offset="1">
            <input id="k80" spec='Vertex' name="vertex" idNum="0" neighbours="2"/>
            <input id="f81" spec='Vertex' name="vertex" idNum="1" neighbours="2"/>
            <input id="hky85" spec='Vertex' name="vertex" idNum="2" neighbours="0 1 3"/>
            <input id="tn93" spec='Vertex' name="vertex" idNum="3" neighbours="2 4"/>
            <input id="gtr" spec='Vertex' name="vertex" idNum="4" neighbours="3"/>
            <input name="parameters" idref="modelList"/>
        </operator>
        <operator id="errwo" spec="PLDeltaExchangeOperator" delta="0.05" weight="4">
            <input name="parameterList" idref="freqsList"/>
        </operator>

        <operator spec='ScaleOperator' scaleFactor="0.75" weight="0.2" parameter="@dirichlet.scale"/>
        <operator spec='DeltaExchangeOperator' delta="0.1" weight="0.6" parameter="@dirichlet.prob"/>
        <operator id='hMeanRandomWalk' spec='RealRandomWalkOperator' windowSize="0.5" weight="0.5" parameter="@lnorm.mean"/>
        <operator id='hCVScaler' spec='ScaleOperator' scaleFactor="0.75" weight="0.5" parameter="@lnorm.prec"/>

        <operator id="categoriesRandomWalk" spec="IntUniformOperator" weight="1">
            <input name="parameter" idref="rateCategories"/>
        </operator>

        <operator id='ucld.stdev.scaler' spec='ScaleOperator' scaleFactor="0.5" weight="1">
            <parameter idref="ucld.stdev"/>
        </operator>

       

        <!--logger logEvery="100"-->
        <logger logEvery="10000">
            <log idref="posterior"/>
            <log idref="prior"/>
            <log idref="treeLikelihood"/>
            <log idref="dpValuable.subst"/>
            <log idref="dpValuable.rate"/>
            <log idref="treeLik.count"/>
            <log idref="lnorm.prec"/>
            <log idref="dirichlet.scale"/>
            <log spec='beast.evolution.tree.TreeHeightLogger' tree='@tree'/>
            <log spec='beast.core.parameter.ParameterMeanLogger' paramList='@ratesList' pointers="@rates.pointers" dpVal="@dpValuable.rate" tree="@rootHeight"/>
            <log idref="ucld.stdev"/>
            <log idref="ucld.mean"/>
            <log idref="birthRate"/>
        </logger>


        <logger logEvery="10000" fileName="Cgroup_exon3_rdpm_uc_again_logger_1.log">
            <log idref="posterior"/>
            <log idref="prior"/>
            <log idref="dpValuable.subst"/>
            <log idref="dpValuable.rate"/>
            <log idref="treeLikelihood"/>
            <log idref="treeLik.count"/>
            <log spec='beast.core.parameter.ParameterMeanLogger' paramList='@ratesList' pointers="@rates.pointers" dpVal="@dpValuable.rate" tree="@rootHeight"/>
            <log idref="mvnmean.prior"/>
            <log idref="mvnprecision.prior"/>
            <log idref="lnorm.mean"/>
            <log idref="lnorm.prec"/>
            <log idref="dirichlet.scale"/>
            <log idref="dirichlet.prob"/>
            <log idref="categorical.prob"/>
            <log idref="mvn.mean"/>
            <log idref="mvn.precision"/>
		    <log spec='beast.core.parameter.InverseMatrixLogger' parameter='@mvn.precision'/>
            <log idref="birthRate"/>
            <log idref="ucld.stdev"/>
            <log idref="ucld.mean"/>
        </logger>

	    <logger logEvery="10000" fileName="Cgroup_exon3_rdpm_uc_again_1.trees" mode="tree">
            <log spec="beast.evolution.tree.TreeWithMetaDataLogger" tree="@tree" branchratemodel="@branchRates"/>
        </logger>

       <logger logEvery="10000" fileName="Cgroup_exon3_rdpm_uc_again_paramList_1.log">
            <log idref="parameterList"/>
        </logger>

        <logger logEvery="10000" fileName="Cgroup_exon3_rdpm_uc_again_modelList_1.log">
            <log idref="modelList"/>
        </logger>

        <logger logEvery="10000" fileName="Cgroup_exon3_rdpm_uc_again_freqsList_1.log">
            <log idref="freqsList"/>
        </logger>

        <logger logEvery="10000" fileName="Cgroup_exon3_rdpm_uc_again_ratesList_1.log">
            <log idref="ratesList"/>
        </logger>

       <logger logEvery="10000" fileName="Cgroup_exon3_rdpm_uc_again_subst.list.idNum_1.log">
            <log idref="subst.list.print"/>
        </logger>

        <logger logEvery="10000" fileName="Cgroup_exon3_rdpm_uc_again_subst.pointers.idNum_1.log">
            <log idref="subst.pointers.print"/>
        </logger>


       <logger logEvery="10000" fileName="Cgroup_exon3_rdpm_uc_again_rates.list.idNum_1.log">
            <log idref="rates.list.print"/>
        </logger>

        <logger logEvery="10000" fileName="Cgroup_exon3_rdpm_uc_again_rates.pointers.idNum_1.log">
            <log idref="rates.pointers.print"/>
        </logger>
	
    </run>
</beast>
```
