## Supplementary material for "Ancient Trans-Species Polymorphism at the Major Histocompatibility Complex in Primates": XML Files to Run BEAST2: DMAgroup_exon3_1.xml

```
<beast version='2.0'
       namespace='beast.core:beast.evolution.tree.coalescent:beast.core.util:beast.evolution.nuc:beast.evolution.operators:beast.evolution.sitemodel:beast.evolution.substitutionmodel:beast.evolution.branchratemodel:beast.evolution.likelihood:beast.core.parameter:beast.math.distributions:beast.evolution.operators.util'>
<data id="alignment" dataType="nucleotide">

<sequence id="seq_Hosa-DMA_01:04"	taxon="Hosa-DMA_01:04"	totalcount="4"	value="ggtttcctatcgctgaagtgttcacgctgaagcccctggagtttggcaagcccaacactttggtctgttttgtcagtaatctcttcccacccat------gctgacagtgaactggcagcatcattccatccctgtg---gaaggatttgggcctacttttgtctcagctgtcgatggactcagcttcca---------ggccttttcttacttaaacttcacaccagaaccttctgacattttctcctgcattgtgactcacgaaattgactgctacacagcaattgcctattggg-----"/>
<sequence id="seq_Hosa-DMA_01:05"	taxon="Hosa-DMA_01:05"	totalcount="4"	value="ggtttcctatcgctgaagtgttcacgctgaagcccctggagtttggcaagcccaacactttggtctgttttgtcagtaatctcttcccacccat------gctgacagtgaactggcagcatcattccgtccctgtg---gaaggatttgggcctactttggtctcagctgtcgatggactcagcttcca---------ggccttttcttacttaaacttcacaccagaaccttctgacattttctcctgcattgtgactcacgaaattgaccgctacacagcaattgcctattggg-----"/>
<sequence id="seq_Hosa-DMA_01:06"	taxon="Hosa-DMA_01:06"	totalcount="4"	value="ggtttcctatcgctgaagtgttcacgctgaagcccctggagtttggcaagcccaacactttggtctgttttgtcagtaatctcttcccacccat------gctgacagtgaactggcagcatcattccgtccctgtg---gaaggatttgggcctacttttgtctcagctgtcgatggactcagcttcca---------ggccttttcttacttaaacttcacaccagaaccttctgacattttctcctgcattgtgactcacgaaattgaccgctacacagcaattgcctattggg-----"/>
<sequence id="seq_Hosa-DMA_01:07"	taxon="Hosa-DMA_01:07"	totalcount="4"	value="ggtttcctatcgctgaagtgttcacgctgaagcccctggagtttggcaagcccaacactttggtctgttttgtcagtaatctcttcccacccat------gctgacagtgaactggcagcatcattccgtccctgtg---gaaggatttgggcctacttttgtctcagctgtcgatggactcagcttcca---------ggccttttcttacttaaacttcacaccagaaccttctgacattttctcctgcattgtgactcacgaaattgaccgctacacagcaattgcctattggg-----"/>
<sequence id="seq_Otga-DMA_XM_003789072.3"	taxon="Otga-DMA_XM_003789072.3"	totalcount="4"	value="ggttcccaatcgctgaggtgttcacagtgaagcccctggagtttggcaagcccaacacgctggtctgttttgttagtaatctcttcccacccac------tttgacggtgagctggcaacatcaatctgccccagtg---gaaggagttgggcccacttttgtctcggccatcgatggactcagcttcca---------agccttttcttacttaaacttcactccagaacgctctgatgttttctcttgcattgtgactcatgaaattgaccgctacacagctgttgcctattggg-----"/>
<sequence id="seq_Hosa-DMA_01:08"	taxon="Hosa-DMA_01:08"	totalcount="4"	value="ggtttcctatcgctgaagtgttcacgctgaagcccctggagtttggcaagcccaacactttggtctgttttgtcagtaatctcttcccacccat------gctgacagtgaactggcagcatcattccgtccctgtg---gaaggatttgagcctacttttgtctcagctgtcgatggactcagcttcca---------ggccttttcttacttaaacttcacaccagaaccttctgacattttctcctgcattgtgactcacgaaattgaccgctacacagcaattgcctattggg-----"/>
<sequence id="seq_Hosa-DMA_01:09"	taxon="Hosa-DMA_01:09"	totalcount="4"	value="ggtttcctatcgctgaagtgttcacgctgaagcccctggagtttggcaagcccaacactttggtctgttttgtcagtaatctcttcccacccat------gctgacagtgaactggcagcatcattccgtccctgtg---gaaggatttgggcctacttttgtctcagctgtcgatggactcagcttcca---------ggccttttcttacttaaacttcacaccagaaccttctgacattttctcctgcattgtgactcacgaaattgaccgctacacagcaattgcctattggg-----"/>
<sequence id="seq_Rhbi-DMA_NW_016813514.1:107986-113201"	taxon="Rhbi-DMA_NW_016813514.1:107986-113201"	totalcount="4"	value="ggtttcctatcgctgaggtgttcacgctgaagcccctggagtttggcaaacccaacacgttggtctgttttgtcagtaatctcttcccacccat------gctgacagtgaactggcagcatcattccgtccctgtg---gaaggatctgggcctacttttgtctcagctgtcgatggactcagcttcca---------agccttttcttacttaaacatcacaccggaaccttctgacattttctcctgcattgtgactcacgaaattgaccgctacacagcaattgcctattggg-----"/>
<sequence id="seq_Caja-DOA_XM_002746411.4"	taxon="Caja-DOA_XM_002746411.4"	totalcount="4"	value="tgcctccacgggtgactgtgctccccaagtcccgggtggagctgggccagcccaacgtcctcatctgcatcgtggacaacatcttcccccctgt------gatcaatatcacctggctgcgcaatggccaaactgtcactgagggagtggcccagaccagcttctactcccagcctgaccattcgttccg---------caagttccactacctgccctttgtgcccttggctgaggacgtctatgactgccaggtggagcactggggcctggacacaccgctgctcaggcattggg-----"/>
<sequence id="seq_Malo-DMA_02:01:01"	taxon="Malo-DMA_02:01:01"	totalcount="4"	value="ggtttcctatcgctgaggtgttcacgctgaagcccctggagtttggcaaacccaacacgttggtctgttttgtcagtaatctcttcccacccat------gctgacagtgaactggcagcatcattccgtccctgtg---gaaggatctgggcctacttttgtctcagctgtcgatggactcagcttcca---------ggccttttcttacttaaacatcacaccggaaccttcggacgttttctcctgcattgtgactcacgaaattgaccgctacacagcaattgcctattggg-----"/>
<sequence id="seq_Leca-DRA_XM_045541780.1"	taxon="Leca-DRA_XM_045541780.1"	totalcount="4"	value="tgcctccagaggtgactgttctcacaaacacccctgtggaaccgggagagcccaacgtcctcatctgtttcattgacaagttctccccaccggt------ggtcaaggtcacatggcttcgaaacggcaaacctgtcaccacaggagtgtcagagacagtcttcctgcccagggaagatcaccttttccg---------caagttccactatctgcccttcctgccctcagctgaggacttctatgattgcaaagtggagcacttgggcttggatgagcctcttctcaagcactggg-----"/>
<sequence id="seq_Mimu-DMA_NC_033665.1:c2993397-2989641"	taxon="Mimu-DMA_NC_033665.1:c2993397-2989641"	totalcount="4"	value="ggttccctgtcgctgaggtattcacaatgaagcccctggagtttggcaagcccaacacgctggtctgttttgtcagtaatctcttcccgcccac------gttgacggtgagctggcagcatggctccgcccctgtg---gaaggagtcgggcccactttcgtctcagccattgacggactcaccttcca---------ggccttttcttacttaaacttcaccccggaaccctcagacattttctcctgcatggtgactcatgaaatcgaccgctacactgcaattgcctattggg-----"/>
<sequence id="seq_Mamo-DPA_XM_046464518.1"	taxon="Mamo-DPA_XM_046464518.1"	totalcount="4"	value="agcctcccgaggtgaccgtgtttcccaaggagcctgtggagctgggccagcccaacaccctcatctgccacgtggacagattcttccctccagt------gctcaatgtcacgtggctgcacaacgggcagcctgtcaccgagggtgtttctgagtctgtcttcctgccacgcacagattacaggttcca---------caggttccactacctgacctttgtgccctcagctgaggacgtctatgactgcaaggtggagcactggggcctggaggagccgcgcctcaagcactggg-----"/>
<sequence id="seq_Hosa-DQA2_01:01:01:01"	taxon="Hosa-DQA2_01:01:01:01"	totalcount="4"	value="aggttcctgaggtcacagtgttttccaagtttcctgtgacgctgggtcagcccaacaccctcatctgtcttgtggacaacatctttcctcctgt------ggtcaacatcacctggctgagcaatgggcactcagtcacagaaggtgtttctgagaccagcttcctctccaagagtgatcattccttctt---------caagatcagttacctcaccttcctcccttctgctgatgagatttatgactgcaaggtggagcactggggcctggacgagcctcttctgaaacactggg-----"/>
<sequence id="seq_Malo-DMA_02:02:01"	taxon="Malo-DMA_02:02:01"	totalcount="4"	value="ggtttcctatcgctgaggtgttcacgctgaagcccctggagtttggcaaacccaacacgttggtctgttttgtcagtaatctcttcccacccat------gctgacagtgaactggcagcatcattccgtccctgtg---gaaggatctgggcctacttttgtctcagctgtcgatggactcagcttcca---------ggccttttcttacttaaacatcacaccggaaccttctgacattttctcctgcattgtgactcacgaaattgaccgctacacagcaattgcctattggg-----"/>
<sequence id="seq_Caja-DQA1_27:01"	taxon="Caja-DQA1_27:01"	totalcount="4"	value="aggttcctgaggtcacagtgttttccaagtctcctgtggcgctgggtcagcccaacaccctcatctgccttgtggacaacatcttccctcccgt------ggtcaacatcacatggctgagcaatgggcactcagtcacagaaggtgtttctgagaccagcttcctctccaagagtgatcattccttctt---------taagatcagttacctcaccttcctcccttccgctgatgagatttatgactgcgaggtggagcactggggcctggacgagcctcttctgaaacactggg-----"/>
<sequence id="seq_Mamu-DQA_XM_028846899.1"	taxon="Mamu-DQA_XM_028846899.1"	totalcount="4"	value="aggttcctgaggtcacagtgttttccaagtctcccgtgatgctgggtcaccccaacaccctcatctgtcttgtggacaacatctttcctcctgt------ggtgaacatcacatggttgagcaatgggcgctcagtcacagaaggggtttctgagaccagcttcctctccaagagtgatcattccttctt---------caagatcagttacctcaccttcctcccttctgctgatgagatttatgactgcagggtggagcactggggcctggacgagcctcttctgaaacactggg-----"/>
<sequence id="seq_Puya-DMA_XM_040473148.1"	taxon="Puya-DMA_XM_040473148.1"	totalcount="4"	value="ggttacctgttgttgaggtgttcacgctgaagcccctggagttcggaaagcccaacacgctggtctgttttgtcagtaatctcttcccacccac------gttgacggtgaactggcagcatcatttggaccctgtg---gaaggagtcaggcccacttttgtgtcagctgtggagggactcagcttcca---------ggccttttcttacttaaacttcacaccagtaccctctgacctttactcctgcatggtaactcatgagattgacagctacaacacaattgccttttggg-----"/>
<sequence id="seq_Nyco-DMA_XM_053602661.1"	taxon="Nyco-DMA_XM_053602661.1"	totalcount="4"	value="ggttcccaatcgctgaggtgttcacaatgaagcccctggagtttggcaagcccaacacactggtctgttttgttagtaatctcttcccacccat------gttgacggtgagctggcaacatcaatctgtcccggtg---gaaggagttgggcccaccttcgtctcagccatcgatggactcagcttcca---------agccttttcttacttaaactttactccagaacactctgatgttttctcttgcatcgtgactcatgaaattgaccgctacacagctgttgcctattggg-----"/>
<sequence id="seq_Hosa-DPA2_01:01:01:01"	taxon="Hosa-DPA2_01:01:01:01"	totalcount="4"	value="cccccaccgaggtaagcgtctttcccaaggagcctgtggatctgggccagcccaacaccctcgtctgccatgttgacaagttcttcccaccagt------gctgaacatcacgtggctgcgcaatggggagccagtcattgagggtattgcagagaccatcttcctgcccagcaagaaactcagattaca---------caggttccactatctgaccctcgttcccatggccgaggacacctgtgacctccagggggagcactggggcctgcaccagcctctcctcaggcactggg-----"/>
<sequence id="seq_Aona-DMA_XM_012434004.2"	taxon="Aona-DMA_XM_012434004.2"	totalcount="4"	value="ggtttcctatcgctgaggtgttcacgctgaagcccctggagtttggcaagcccaacacgctggtctgttttgtcagtaatctcttcccacccat------gctgacagtgagctggcagcatcattccgtccctgtg---gaagaagttgggcctacttttgtctcagctgttgatggactcagcttcca---------ggccttttcttacttaaacgtcacaccggaaccttctgacattttctcctgcgttgtgactcatgaaattgaccgctacacagcaattgcctattggg-----"/>
<sequence id="seq_Coan-DMA_XM_011944820.1"	taxon="Coan-DMA_XM_011944820.1"	totalcount="4"	value="ggtttcctatcgctgaggtgttcacgctgaagcccctggagtttggcaaacccaacacgttggtctgttttgtcagtaatctcttcccacccat------gctgacagtgaactggcagcatcattccgtccctgtg---gaaggatctgggcctacttttgtctcagctgtcgatggactcagcttcca---------agccttttcttacttaaacatcacaccggaaccttccgacattttctcctgcattgtgactcacgaaattgaccgctacacagcaattgcctattggg-----"/>
<sequence id="seq_Nole-DMA_XM_003272159.4"	taxon="Nole-DMA_XM_003272159.4"	totalcount="4"	value="ggtttcctatcactgaagtgttcacgctgaagcccctggagtttggcaagcccaacactttggtctgttttgtcagtaatctcttcccacccat------gctgacagtgaactggcagcatcattccatccctgtg---gaaggatttgggcctacttttgtctcagctgtcgatggactcagcttcca---------ggccttttcttacttaaacgttacaccagaaccttctgacattttctcctgcattgtgactcacgaaattgacggctacacagcaattgcctattggg-----"/>
<sequence id="seq_Epfu-DMA_XM_008160098.2"	taxon="Epfu-DMA_XM_008160098.2"	totalcount="4"	value="ggtttcctgtggttgaggtgttcacgctgaagcccctggagttcggcaagcccaacacgctggtctgctttgtcagcaacctcttcccgcccac------gctgacggtggcctggcagcgccacctggcccccggg---gagggcgccgggcccactttcgtctcagccatcgaaggactcagcttcca---------ggccttttcttacctaaacttcaccccggagccctcggacctcttctcctgcatcgtcactcacgagattgacggctacacagcgattgcctactggg-----"/>
<sequence id="seq_SLA-DQA_01:01"	taxon="SLA-DQA_01:01"	totalcount="4"	value="aggttcctgaggtgactgtgttttccaagtctccagtgatactgggtcagcccaacaccctcatctgtcatgtggacagcatctttcctcctgt------gatcaacatcacgtggttgaagaacgggcactctgtca---aaggtttttctgagaccagcttcctctccaaaaatgatcattccttcct---------caagatcagttatctcaccttcctcccttctgatgatgatttttatgactgcaaagtggagcactggggcctggataagccacttctgaaacactggg-----"/>
<sequence id="seq_Leca-DMA_XM_045541804.1"	taxon="Leca-DMA_XM_045541804.1"	totalcount="4"	value="ggttccctattgctgaggtattcacaatgaagcccctggagtttggcaagcccaacacgctggtctgttttgtcagtaatctcttcccacccac------attgacggtgaactggcagcatcactcccaccccgtg---gaaggagttgggcccactttcgtctcagccattgacggactcaccttcca---------ggccttttcttacttaaacttcaccccggaaccctctgacattttctcctgcatggtgactcatgaaattgaccgctacacagcaattgcttattggg-----"/>
<sequence id="seq_Hosa-DPA1_01:03:01:01"	taxon="Hosa-DPA1_01:03:01:01"	totalcount="4"	value="atccccctgaggtgaccgtgtttcccaaggagcctgtggagctgggccagcccaacaccctcatctgccacattgacaagttcttcccaccagt------gctcaacgtcacgtggctgtgcaacggggagctggtcactgagggtgtcgctgagagcctcttcctgcccagaacagattacagcttcca---------caagttccattacctgacctttgtgccctcagcagaggacttctatgactgcagggtggagcactggggcttggaccagccgctcctcaagcactggg-----"/>
<sequence id="seq_Tuch-DMA_XM_006164539.3"	taxon="Tuch-DMA_XM_006164539.3"	totalcount="4"	value="ggttccctatcgctgaggtgttcacgatgaagcccctggagtttggcaagcccaacacgctggtctgtttcgtcagcaatctcttccctcccac------gctgtcggtgaactggcagcacaataccgtccctgtg---gaaagcgctgggcctacttttgtctcagctgtggatggactcagcttcca---------ggccttttcttacttaaacgtcacaccagaagcctctgacattttctcctgcatggtgactcacgaaattgaccgctacacagcaatcgcctattggg-----"/>
<sequence id="seq_Math-DMA_XM_050787819.1"	taxon="Math-DMA_XM_050787819.1"	totalcount="4"	value="ggtttcctatcgctgaggtgttcacgctgaagcccctggagtttggcaaacccaacacgttggtctgttttgtcagtaatctcttcccacccat------gctgacagtgaactggcagcatcattccgtccctgtg---gaaggatctgggcctacttttgtctcagctgtcgatggactcagcttcca---------ggccttttcttacttaaacatcacaccggaaccttctgacattttctcctgcattgtgactcacgaaattgaccgctacacagcaattgcctattggg-----"/>
<sequence id="seq_Leca-DQA_XM_045541783.1"	taxon="Leca-DQA_XM_045541783.1"	totalcount="4"	value="aggttcccgaggtgactgtgttctccaagtctcctgtgatgctgggccagcccaacaccctcatctgtcttgtggacaacatcttccctcctgt------gatcaacatcagctggttgagcaatgggcactcagtcacagaaggtgtttctgagaccagcttcctttccaagagtgatcattcattcct---------caagatcagttacctcaccttcctcccttctgctgatgagatttacgactgcaaggtggagcactggggcctggacaagccacttctgaaacactggg-----"/>
<sequence id="seq_Prco-DMA_XM_012661814.1"	taxon="Prco-DMA_XM_012661814.1"	totalcount="4"	value="ggttccctatcgctgaggtattcacaatgaagcccctggagtttggcaagcccaacacgctggtctgttttgtcagtaatctcttcccacccac------gttgacggtgaactggcagcatcactccacccccgtg---gaaggagttgggcccactttcgtctcagccattgacggactcaccttcca---------ggccttttcttacttaaacttcaccccggaaccctctgacattttctcctgcatagtgactcatgaaattgaccgctacacagcaattgcctattggg-----"/>
<sequence id="seq_Papa-DMA_XM_008960662.4"	taxon="Papa-DMA_XM_008960662.4"	totalcount="4"	value="ggtttcctatcgctgaagtgttcacgctgaagcccctggagtttggcaagcccaacactttggtctgttttgtcagtaatctcttcccacccat------gctgacagtgaactggcagcatcattccgtccctgtg---gaaggatttgggcctacttttgtctcagctgtcgatggactcagcttcca---------ggccttttcttacttaaacttcacaccagaaccttctgacattttctcctgcattgtgactcacgaaattgaccgctacacagcaattgcctattggg-----"/>
<sequence id="seq_Aona-DRA_01:01:01"	taxon="Aona-DRA_01:01:01"	totalcount="4"	value="ttcctccagaggtgactgtgctcacagacagccctgtggaactgggagagcccaacatcctcatctgtttcatcgacaagttcaccccaccagt------ggtcaatgtcacgtggcttcgaaatggaaaacctgtcactacaggagtgtcagagacagtcttcctgcccagggaagaccaccttttccg---------caagttccactatctccccttcctgccctcaactgaggacatttatgactgcaaggtggagcactggggcttggatgagcctcttctcaagcactggg-----"/>
<sequence id="seq_Mamu-DRA_01:02:01:01"	taxon="Mamu-DRA_01:02:01:01"	totalcount="4"	value="tacctccagaggtaactgtgctcacaaacagccctgtggaactgggagagcccaacgtcctcatctgtttcatcgacaagttctctccaccagt------ggtcaaagttacatggcttaaaaatggaaaacctgtcaccacaggagtgtcagagacagtcttcctgcccagggaagaccaccttttccg---------caagttccactatctccccttcctgccctcaactgaagacatttatgactgcaaggtggagcactggggcttggatgcgcctcttctcaagcactggg-----"/>
<sequence id="seq_Feca-DMA_XM_023253809.2"	taxon="Feca-DMA_XM_023253809.2"	totalcount="4"	value="ggttacctgttgttgaggtgttcacgctgaagcccctggagtttggaaagcccaacacgctggtctgttttgtcagtaatctcttcccacccac------gttgacggtgaactggcaacatcatttggaccctgtg---gaaggagtcaggcccacttttgtgtcagctgtggatggactcagcttcca---------ggccttttcttacttaaacttcacaccagtaccctctgacctttactcctgcatggtaactcatgagattgacagctacaacgcaattgccttttggg-----"/>
<sequence id="seq_SLA-DMA_01:01:01"	taxon="SLA-DMA_01:01:01"	totalcount="4"	value="ggttacccatcgctgaggtgttcacgctgaagcccctggagtttggcaaacccaacacactggtctgttttgtcagtaaccttttcccacccgc------actgacggtgacctgggagcatcactctgctcctgtg---gaaggaatcgggcccactttcgtctccgccacggatgacctcagcttcca---------ggccttttcttatttaaacttcacaccgacaccctctgaccttttctcctgcgtcgtgactcatgagctcgacggctacgtagcaatctcttactggg-----"/>
<sequence id="seq_Caja-DMA_XM_002746410.4"	taxon="Caja-DMA_XM_002746410.4"	totalcount="4"	value="ggtttcctatcgctgaggtgttcacgctgaagcccctggagtttggcaagcccaacacgctggtctgttttgtcagtaatctcttcccacccat------gctgacagtgaactggcagcatcattccgtccctgtg---gaaggagttgggcctacttttgtctcagctgttgatggactcagcttcca---------ggccttttcctacttaaatgtcacaccggaaccttctgacattttctcctgcattgtgactcacgaaattgaccgctacacagcaattgcctattggg-----"/>
<sequence id="seq_Caba-DMA_XM_010949113.2"	taxon="Caba-DMA_XM_010949113.2"	totalcount="4"	value="ggctccccattgctgaggtgttcacactgaagcccctggagtttggcaagcccaacacgctggtctgttttgtcagtaacctcttcccacccac------actgacggtgaactggcaacatcatgcggcccccgtg---gaaggagtcgggcccacttttgtctcagctgttgatggactcagcttcca---------ggccttttcttacttaaacttcacaccgacaccctatgaccttttctcctgcatcgtgacccatgagattgacagctacacggcaattgcctattggg-----"/>
<sequence id="seq_SLA-DMA_03:01"	taxon="SLA-DMA_03:01"	totalcount="4"	value="ggttacccatcgctgaggtgttcacgctgaagcccctggagtttggcaaacccaacacactggtctgttttgtcagtaaccttttcccacccgc------actgacggtgacctgggagcatcactctgctcctgtg---gaaggagtcgggcccactttcgtctccgccacggatgacctcagcttcca---------ggccttttcttatttaaacttcacaccgacaccctctgaccttttctcctgcgtcgtgactcatgagctcgacggctacgtagcaatctcttactggg-----"/>
<sequence id="seq_Poab-DMA_NC_036909.1:c33277709-33273161"	taxon="Poab-DMA_NC_036909.1:c33277709-33273161"	totalcount="4"	value="ggtttcctatcgctgaagtgttcacgctgaagcccctggagtttggcaagcccaacactttggtctgttttgtcagtaatctcttcccacccat------gctgacagtgaactggcagcatcattccatccctgtc---gaaggatttgggcctacttttgtctcagctgttgatggactcagcttcca---------ggccttttcttacttaaacttcacaccagaatcttctgacattttctcctgcattgtgactcacgaaattgaccgctacacagcaattgcatattggg-----"/>
<sequence id="seq_SLA-DMA_04:01"	taxon="SLA-DMA_04:01"	totalcount="4"	value="-----------------gtgttcacgctgaagcccctggagtttggcaaacccaacacactggtctgttttgtcagtaacctcttcccacccgc------actgacggtgacctgggagcatcactctgctcctgtg---gaaggagtcgggcccactttcgtctccgccacggatgacctcagcttcca---------ggccttttcttatttaaacttcacaccgacaccctctgaccttttctcctgcgtcgtgactcatgagctcgacggct--------------------------"/>
<sequence id="seq_Mamu-DMA_NM_001193474.1"	taxon="Mamu-DMA_NM_001193474.1"	totalcount="4"	value="ggtttcctatcgctgaggtgttcacgctgaagcccctggagtttggcaaacccaacacgttggtctgttttgtcagtaatctcttcccacccat------gctgacagtgaactggcagcatcattccgtccctgtg---gaaggatctgggcctacttttgtctcagctgtcgatggactcagcttcca---------ggccttttcttacttaaacatcacaccggaaccttcggacgttttctcctgcattgtgactcacgaaattgaccgctacacagcaattgcctattggg-----"/>
<sequence id="seq_Dano-DMA_XM_004479816.3"	taxon="Dano-DMA_XM_004479816.3"	totalcount="4"	value="gcttccccatcccggccgtgttcacgctgaggcccctggagttcggcaggcccaacacgctggtctgtttcgtcagcaacctcttcccacccac------gctgacggtcacctggcagcacttctcggcccccgtg---gaaggcgcggggcccacctacgtctcggctgtcgacgggctcaccttcca---------ggccgtctcttacctgaacgtcacacctgagccctccgacattttctcctgcctcgtgacccatgagattgacagctacaccgccgtggcctattggg-----"/>
<sequence id="seq_Chdi-DMA_NC_051313.1:118858603-118875977"	taxon="Chdi-DMA_NC_051313.1:118858603-118875977"	totalcount="4"	value="ggttccctcttgccgaggtgttcacgctgaagcccctggagtttggcaagcccaacacgctggtctgttttgtcagtaatctcttcccacccac------actgacagtgaactggcagcatcactcagcccctgtg---gaaggagaggggcccacttacgtctcagctgtcgatggactcagcttcca---------ggccttttcttacttaaacttcacacctgaaccctctgaccttttctcctgcatcgtgactcatgagattgacagatacactgccattgcctattggg-----"/>
<sequence id="seq_SLA-DMA_05:01"	taxon="SLA-DMA_05:01"	totalcount="4"	value="ggttacccatcgctgaggtgttcacgctgaagcccctggagtttggcaaacccaacacactggtctgttttgtcagtaaccttttcccacccgc------actgacggtgacctgggagcatcactctgctcctgtg---gaaggaatcgggcccactttcgtctccgccacggatgacctcagcttcca---------ggccttttcttatttaaacttcacaccgacaccctctgaccttttctcctgcgtcgtgactcatgagctcgacggctacatagcaatctcttactggg-----"/>
<sequence id="seq_Mafa-DOA_01:06:01:01"	taxon="Mafa-DOA_01:06:01:01"	totalcount="4"	value="tgcctccacgggtgaccgtgctccccaagtctcgggtggagctgggccagcccaacatcctcatctgcatcgtggacaacatcttcccgcctgt------gatcaatatcacctggctgcgcaacggccaagctgtcactgagggagtggcccagaccagcttctattcccagcctgaccatttgttccg---------caagttccactacctgccctttgtgccctcggccgaggacgtctatgactgccaggtggagcactggggcctggatgcgccactcctcaggcattggg-----"/>
<sequence id="seq_Hosa-DQA1_01:01:01:01"	taxon="Hosa-DQA1_01:01:01:01"	totalcount="4"	value="aggttcctgaggtcacagtgttttccaagtctcccgtgacactgggtcagcccaacaccctcatttgtcttgtggacaacatctttcctcctgt------ggtcaacatcacatggctgagcaatgggcagtcagtcacagaaggtgtttctgagaccagcttcctctccaagagtgatcattccttctt---------caagatcagttacctcaccttcctcccttctgctgatgagatttatgactgcaaggtggagcactggggcctggaccagcctcttctgaaacactggg-----"/>
<sequence id="seq_Patr-DMA_NC_036885.1:c32480106-32457591"	taxon="Patr-DMA_NC_036885.1:c32480106-32457591"	totalcount="4"	value="ggtttcctgtcgctgaagtgttcacgctgaagcccctggagtttggcaagcccaacactttggtctgttttgtcagtaatctcttcccacccat------gctgacagtgaactggcagcatcattccatccctgtg---gaaggatttgggcctacttttgtctcagctgtcgatggactcagcttcca---------ggccttttcttacttaaacttcacaccagaaccttctgacattttctcctgcattgtgactcacgaaattgaccgctacacagcaattgcctattggg-----"/>
<sequence id="seq_Leca-DOA_XM_045541806.1"	taxon="Leca-DOA_XM_045541806.1"	totalcount="4"	value="tgcctccaagggtgaccgtgatccccaagtctcgagtggagctgggccagcccaatgtcctcatctgcatcgtggacaacatcttcccacctgt------gatcaatatcacctggctgcgcaacggtcaaacagtcaccgagggggtggcccagaccagcttctattcccagcctgaccatttgttccg---------caagttccactacctgaccttcgtgccctcagccgaggacgtctatgactgccgggtggagcactggggcctggacgagccactcctcaggcactggg-----"/>
<sequence id="seq_SLA-DMA_02:01"	taxon="SLA-DMA_02:01"	totalcount="4"	value="ggttacccatcgctgaggtgttcacgctgaagcccctggagtttggcaaacccaacacactggtctgttttgtcagtaaccttttcccacccgc------actgacggtgacctgggagcatcactctgctcctgtg---gaaggaatcgggcccactttcatctccgccacggatgacctcagcttcca---------ggccttttcttatttaaacttcacaccgacaccctctgaccttttctcctgcgtcgtgactcatgagctcgacggctacgtagcaatctcttactggg-----"/>
<sequence id="seq_Leca-DPA_XM_045541810.1"	taxon="Leca-DPA_XM_045541810.1"	totalcount="4"	value="agcctccagaggtgactgtgtttcccaaggaggctgtggagctgggccagcccaacaccctcatctgccacatcgacaagttcttcccgccagt------gcttaacgccacgtggctgcgcaatggacagccggtcactgagggtgtcgctgagagcctcttcctgcccagaacagactacaacttcca---------caagttccactacctgaccttcgtgccctcggccgaggacgtctatgactgcaaggtggagcactggggcctggacgagccattcctcaggcactggg-----"/>
<sequence id="seq_Hosa-DMA_01:03:01:01"	taxon="Hosa-DMA_01:03:01:01"	totalcount="4"	value="ggtttcctatcgctgaagtgttcacgctgaagcccctggagtttggcaagcccaacactttggtctgttttgtcagtaatctcttcccacccat------gctgacagtgaactggcagcatcattccgtccctgtg---gaaggatttgggcctacttttgtctcagctgtcgatgcactcagcttcca---------ggccttttcttacttaaacttcacaccagaaccttctgacattttctcctgcattgtgactcacgaaattgaccactacacagcaattgcctattggg-----"/>
<sequence id="seq_Rano-Ba_l"	taxon="Rano-Ba_l"	totalcount="4"	value="aggttcctgaggcgaccgtgttttccaagtcccctgtgctgctgggtcagcccaacaccctcatctgctttgtagacaacatctttcctcctgt------gatcaatatcacattggttgagaacagcaagccagtcacagaaggcgtttatgagaccagcttcctttccaaccctgaccattccttcca---------caagatggcttacctcaccttcatccctttcaacgacgacatttatgactgcaaggtggagcactggggcctggacgagccggttctaaaacactggg-----"/>
<sequence id="seq_Caja-DPA1_19:01"	taxon="Caja-DPA1_19:01"	totalcount="4"	value="atccccctgaagtgaccgtgtttcccaaggagcctgtggagctgggccagcccaataccctcatctgccacattgacaagttcttcccaccggt------gctcaatgtcacttggctgtgcaatgggcagccggtcactgagggtgtcgctgagagcgtcttcctgcctggaacagatggcagcttcca---------caagttccattacctgacctttgtgccctcagctgaggatgtctatgactgcagggtggagcactggggcttggaccagccactcctcaaacactggg-----"/>
<sequence id="seq_Ceim-DMA_XM_017522720.2"	taxon="Ceim-DMA_XM_017522720.2"	totalcount="4"	value="ggtttcctgttgttgaggtgttcacgctgaagcccctggagtttggcaagcccaacacgctggtctgttttgtcagtaatctcttcccacccat------gctgacggtgaactggcagcatcattccgtccctgtg---gaaggagttgggcctacttttgtttcagctgttgatggactcagcttcca---------ggccttttcttacttaaacgtcacaccagaaccttctgacattttctcctgcattgtgactcacgaaattgatcgctacacagcaattgcctattggg-----"/>
<sequence id="seq_Eled-DMA_XM_006882199.1"	taxon="Eled-DMA_XM_006882199.1"	totalcount="4"	value="ggtttcctgttgttgaagtgttcacgctgaagcccctggagttcggcaagcccaacacactggtctgttttgtcagtaatctcttcccacccac------attgtccgtgagctggcagcatcattcggtctctctg---gaaggagttggacacacctttgtctcatcaaatgatgaactgagtttcca---------ggccttttcttatttaaacttcacaccggaaccctttgatcttttctcctgcattgtgactcatgagattgaccgctacactgcgattgccttttggg-----"/>
<sequence id="seq_Sabo-DMA_XM_010334004.2"	taxon="Sabo-DMA_XM_010334004.2"	totalcount="4"	value="ggtttcctatcgccgaggtgttcacgctgaagcccctggagtttggcaagcccaacacgctggtctgttttgtcagtaatctcttcccacccat------gctgacagtgaactggcagcatcattctgtccctgtg---gaaggagttgggcctacttttgtctcagctgttgatggactcagcttcca---------ggccttttcttacttaaacgtcacaccggaaccttctgacattttctcctgcattgtgactcacgaaattgaccgctacacagcaattgcctattggg-----"/>
<sequence id="seq_Hosa-DRA_01:01:01:01"	taxon="Hosa-DRA_01:01:01:01"	totalcount="4"	value="tacctccagaggtaactgtgctcacgaacagccctgtggaactgagagagcccaacgtcctcatctgtttcatcgacaagttcaccccaccagt------ggtcaatgtcacgtggcttcgaaatggaaaacctgtcaccacaggagtgtcagagacagtcttcctgcccagggaagaccaccttttccg---------caagttccactatctccccttcctgccctcaactgaggacgtttacgactgcagggtggagcactggggcttggatgagcctcttctcaagcactggg-----"/>
<sequence id="seq_Rano-Da_n"	taxon="Rano-Da_n"	totalcount="4"	value="tgattccagaggtgactgtactccccaaaagcccggtgaacctgggagagcccaacatcctcatctgtttcattgacaagttctcccctccagc------ggtcaatgtcacctggcttcggaacggacaacctgtcaccaaaggcgtgtcagagacggtgtttctcccaagggaggaccacctcttccg---------caaattccactatctgaccttcctgccctccacggaagattactatgactgtgaggtggatcactggggtctggaggagcctctgcggaagcactggg-----"/>
<sequence id="seq_Oraf-DMA_XM_007939434.2"	taxon="Oraf-DMA_XM_007939434.2"	totalcount="4"	value="ggtttcctgttgctgaggtgttcacgatgaagcccctggagtatggcaagcccaacacgcttgtctgttttgtcagtaatctcttcccacccac------attgtcagtgagctggcagcatcattcagtccctgtg---gaaggagttgggcccacttttgtctcagctacagatggactgagtttcca---------ggccttttcttatttaaacttcacacctgaaccctttgaccttttctcctgcattgtgacccatgagattgatcgctacactgcaattgccttttggg-----"/>
<sequence id="seq_Hymo-DMA_NW_022611662.1:c31438019-31433386"	taxon="Hymo-DMA_NW_022611662.1:c31438019-31433386"	totalcount="4"	value="ggtttcctatcactgaagtgttcacgctgaagcccctggagtttggcaagcccaacactttggtctgttttgtcagtaatctcttcccacccat------gctgacagtgaactggcagcatcattccatccctgtg---gaaggatttgggcctacttttgtctcagctgtcgatggactcagcttcca---------ggccttttcttacttaaacgttacaccagaaccttctgacattttctcctgcattgtgactcacgaaattgacggctacacagcaattgcctattggg-----"/>
<sequence id="seq_Mane-DMA_XM_011729042.2"	taxon="Mane-DMA_XM_011729042.2"	totalcount="4"	value="ggtttcctatcgctgaggtgttcacgctgaagcccctggagtttggcaaacccaacacgttggtctgttttgtcagtaatctcttcccacccat------gctgacagtgaactggcagcatcattccgtccctgtg---gaaggatctgggcctacttttgtctcagctgtcgatggactcagcttcca---------ggccttttcttacttaaacatcacaccggaaccttctgacgttttctcctgcattgtgactcacgaaattgaccgctacacagcaattgcctattggg-----"/>
<sequence id="seq_Casy-DMA_XM_021718250.1"	taxon="Casy-DMA_XM_021718250.1"	totalcount="4"	value="ggttccctatcgctgaggtgttcacaatgaagcccctggagtttggcaaacccaacacactggtctgtttcatcagtaatctcttcccacccat------gctgacggtgaattggcagcatcattctgtccctgtg---gaaggaattggacctactttcgtgtcagctgtcgatggactcagtttcca---------ggccttttcttacttaaacttcacaccagaaccctatgacgttttctcctgcattgtgactcatgaaattgaccgctacacagcaattgcttattggg-----"/>
<sequence id="seq_Pite-DMA_XM_023194749.2"	taxon="Pite-DMA_XM_023194749.2"	totalcount="4"	value="ggtttcctatcgctgaggtgttcacgctgaagcccctggagtttggcaaacccaacacgttggtctgttttgtcagtaatctcttcccacccat------gctgacagtgaactggcagcatcattccgtccctgtg---gaaggatctgggcctacttttgtctcagctgttgatggactcagcttcca---------agccttttcttacttaaacatcacaccggaaccttctgacattttctcctgcattgtgactcacgaaattgaccgctacacagcaattgcctattggg-----"/>
<sequence id="seq_Saap-DMA_XM_032253355.1"	taxon="Saap-DMA_XM_032253355.1"	totalcount="4"	value="ggtttcctgtcgttgaggtgttcacgctgaagcccctggagtttggcaagcccaacacgctggtctgttttgtcagtaatctcttcccacccat------gctgacggtgaactggcagcatcattccgtccctgtg---gaaggagttgggcctacttttgtttcagctgttgatggactcagcttcca---------ggccttttcttacttaaacgtcacaccagaaccttctgacattttctcctgcattgtgactcacgaaattgatcgctacacagcaattgcctattggg-----"/>
<sequence id="seq_Hosa-DMA_01:02:01:01"	taxon="Hosa-DMA_01:02:01:01"	totalcount="4"	value="ggtttcctatcgctgaagtgttcacgctgaagcccctggagtttggcaagcccaacactttggtctgttttgtcagtaatctcttcccacccat------gctgacagtgaactggcagcatcattccatccctgtg---gaaggatttgggcctacttttgtctcagctgtcgatggactcagcttcca---------ggccttttcttacttaaacttcacaccagaaccttctgacattttctcctgcattgtgactcacgaaattgaccgctacacagcaattgcctattggg-----"/>
<sequence id="seq_Mafa-DMA_XM_005553355.2"	taxon="Mafa-DMA_XM_005553355.2"	totalcount="4"	value="ggtttcctatcgctgaggtgttcacgctgaagcccctggagtttggcaaacccaacacgttggtctgttttgtcagtaatctcttcccacccat------gctgacagtgaactggcagcatcattccgtccctgtg---gaaggatctgggcctacttttgtctcagctgtcgatggactcagcttcca---------ggctttttcttacttaaacatcacaccggaaccttctgacattttctcctgcattgtgactcacgaaattgaccgctacacagcaattgcctattggg-----"/>
<sequence id="seq_Gogo-DMA_XM_019029197.2"	taxon="Gogo-DMA_XM_019029197.2"	totalcount="4"	value="ggtttcctatcgctgaagtgttcacgctgaagcccctggagtttggcaagcccaacactttggtctgttttgtcagtaatctcttcccacccat------gctgacagtgaactggcagcatcattccgtccctgtg---gaaggatttgggcctacttttgtctcagctgtcgat------------------------------------------------------------------------------------------------------------------------------"/>
<sequence id="seq_SLA-DRA_01:01:01"	taxon="SLA-DRA_01:01:01"	totalcount="4"	value="tacctccagaagtgactgtgctctcagacaagcctgttgaactgggagagcccaacatcctcatctgtttcatcgacaagttctccccgccagt------ggtcaatgtcacctggcttcgaaatggctcccctgtcaccagaggagtgtcagagacagtcttcctgccccgggaggaccaccttttccg---------caagttccactatctccccttcatgccctcaaccgaggatgtctatgactgccaggtggagcactggggtttggacaagcctcttctcaagcactggg-----"/>
<sequence id="seq_Mamu-DQA1_01:02"	taxon="Mamu-DQA1_01:02"	totalcount="4"	value="aggttcccgaggtcacagtgttttccaagtctcccgtgacactgggtcaccccaacaccctcatctgtcttgtggacaacatctttcctcctgt------ggtgaacatcacatggttgagcaatgggcgctcagtcacagaaggggtttctgagaccagcttcctctccaagagtgatcattccttctt---------caagatcagttacctcaccttcctcccttctgctgatgagatttatgactgcagggtggagcactggggcctggacgagcctcttctgaaacactggg-----"/>
<sequence id="seq_Maja-DMA_XM_017659240.2"	taxon="Maja-DMA_XM_017659240.2"	totalcount="4"	value="ggttccctgttgctgaggtgttcacgctgaagcctctggagtttggcaaacccaacacgctggtctgttttgtcagtaatctcttcccgcccat------gttgacggtgaactggcagcatcacttgacccctgtg---gaagaagctggacccacttttgtgtcagccattgatggactcagcttcca---------gggcttttcttatttaaacgtcacaccatcaccctctgaccttttctcctgcatcgtgactcatgaaattgatggctacacagctgttgcctattggg-----"/>
<sequence id="seq_Paan-DMA_XM_021936721.2"	taxon="Paan-DMA_XM_021936721.2"	totalcount="4"	value="ggtttcctatcgctgaggtgttcacgctgaagcccctggagtttggcaaacccaacacgttggtctgttttgtcagtaatctcttcccacccat------gctgacagtgaactggcagcatcattccgtccctgtg---gaaggatctgggcctacttttgtctcagctgtcgatggactcagcttcca---------ggccttttcttacttaaacatcacaccggaatcttctgacattttctcctgcattgtgactcacgaaattgaccgctacacagcgattgcctattggg-----"/>
<sequence id="seq_Mamu-DPA1_02:01"	taxon="Mamu-DPA1_02:01"	totalcount="4"	value="atccccctgaggtgaccgtgtttcccaaggagcctgtggcgctgggccaacccaacaccctcatctgccacattgacaagttcttccctccagt------gctcaacgtcacgtggctgtgcaatggggagccggtcactgagggtgtcgctgagagcctcttcctgcccagaacagattatagcttcca---------caagttccattacctgacctttgtgccgtcagccgaggactactatgactgcagggtggagcattggggcttggaccagccactcctcaaacactggg-----"/>
<sequence id="seq_Hosa-DOA_01:01:01:01"	taxon="Hosa-DOA_01:01:01:01"	totalcount="4"	value="tgcctccacgggtgaccgtgctccccaagtctcgggtggagctgggccagcccaacatcctcatctgcatcgtggacaacatcttcccccctgt------gatcaatatcacctggctacgcaacggccaaactgtcactgagggagtggcccagaccagcttctattcccagcctgaccatttgttccg---------caagttccactacctgcccttcgtgccctcagccgaggacgtctatgactgccaggtggagcactggggcctggatgcgccactcctcaggcattggg-----"/>
<sequence id="seq_Puco-DMA_NW_020339445.1:119158460-119162259"	taxon="Puco-DMA_NW_020339445.1:119158460-119162259"	totalcount="4"	value="ggttacctgttgttgaggtgttcacgctgaagcccctggagttcggaaagcccaacacgctggtctgttttgtcagtaatctcttcccacccac------cttgacggtgaactggcagcatcatttggaccctgtg---gaaggagtcaggcccacttttgtgtcagctgtggatggactcagcttcca---------ggccttttcttacttaaacttcacaccagtaccctctgacctttactcctgcatggtaactcatgagattgacagctacaacgcaattgccttttggg-----"/>
<sequence id="seq_Rano-DOa_n"	taxon="Rano-DOa_n"	totalcount="4"	value="tgcctccccgggtgaccgtattccccaagtctcgcgtggagctgggaaaacccaatgtcctcatctgcatggtggaagatatcttcccgcctgt------gatcaatatcacctggctgcgcaacagccagcccatcactaagggagtgacccagaccagcttctactcccagcctaaccacaggttccg---------gaagttccactacctgaccttcgtgcccacggcggaggatgtgtacgactgcagggtggagcactggggcctggacgcaccgctcctccagcactggg-----"/>
<sequence id="seq_Caja-DQA_XM_002746383.5"	taxon="Caja-DQA_XM_002746383.5"	totalcount="4"	value="aggttcctgaggtcacagtgttttccaagtctcccgtggtgctgggtcagcccaacaccctcatctgccttgtggacaacatcttccctcccgt------ggtcaacatcacatggctgagcaatgggcactcagtcacagacggtgtttctgagaccagcttcctctccaagagtgatcattccttctt---------caagatcagttacctcaccttcctcccttctgctgatgagatttttgactgtgaggtggagcactggggcctggacgagcctcttctgaaacactggg-----"/>
<sequence id="seq_Gava-DMA_XM_008586666.1"	taxon="Gava-DMA_XM_008586666.1"	totalcount="4"	value="ggttacctatcgctgaggtgttcacgctgaagcctctggagtttggcaagcccaacacactggtctgttttgtcagtaatctcttcccacccac------gttgacggtgaactggcagcatcattctgtccctgtg---gaaggagttgggcccactttcgtctcagccatcgatggactcagcttcca---------ggccttttcttacttaaacttcacaccagaaccctctgaccttttctcctgcatcgtaactcatgagattgatagctacacagcaattgccttttggg-----"/>
<sequence id="seq_Mafa-DMA_02:04:01:01"	taxon="Mafa-DMA_02:04:01:01"	totalcount="4"	value="ggtttcctatcgctgaggtgttcacgctgaagcccctggagtttggcaaacccaacacgttggtctgttttgtcagtaatctcttcccacccat------gctgacagtgaactggcagcatcattccgtccctgtg---gaaggatctgggcctacttttgtctcagctgtcgatggactcagcttcca---------ggccttttcttacttaaacatcacaccggaaccttctgacattttctcctgcattgtgactcacgaaattgaccgctacacagcaattgcctattggg-----"/>
<sequence id="seq_Enlu-DMA_XM_022510529.1"	taxon="Enlu-DMA_XM_022510529.1"	totalcount="4"	value="ggtttcctattgttgacgtgttcacgctgaagcccctggagtttggcaagcccaacacgctggtctgttttatcagtaatctcttcccacccac------attgacggtgaactggcggcatcacttggaccctgtg---gaaggaatcgggcccacttttgtgtccgcggttgatgaactcagcttcca---------ggccttttcttacttaaacttcacaccagcaccctctgatcttttctcctgcatcgtgactcacgagattgacagctacacggcagttgcctattggg-----"/>
<sequence id="seq_Rano-DMa_n"	taxon="Rano-DMa_n"	totalcount="4"	value="gtttgccttcggctgaggtgttcaccctgaagcccctggagtttggcaagcccaacacgctggtctgtttcatcagcaacctctttccaccgac------tttgacggtgacctggcagcatcatttcgtccccgtg---gagggagccagccccacatccgtttcagccatcgatgggctcaccttcca---------ggccttctcttatttaaacttcacaccggaacccttcgacctttactcctgcactgtgacgcacgagattgaccgctacacggcgattgcctattggg-----"/>
<sequence id="seq_Rhro-DMA_XM_010368730.2"	taxon="Rhro-DMA_XM_010368730.2"	totalcount="4"	value="ggtttcctatcgctgaggtgttcacgctgaagcccctggagtttggcaaacccaacacgttggtctgttttgtcagtaatctcttcccacccat------gctgacagtgaactggcagcatcattccgtccctatg---gaaggatctgggcctacttttgtctcagctgtcgatggactcagcttcca---------agccttttcttatttaaacatcacaccggaaccttctgacattttctcctgcattgtgactcacgaaattgaccgctacacagcaattgcctattggg-----"/>
<sequence id="seq_Hosa-DMA_01:01:01:01"	taxon="Hosa-DMA_01:01:01:01"	totalcount="4"	value="ggtttcctatcgctgaagtgttcacgctgaagcccctggagtttggcaagcccaacactttggtctgttttgtcagtaatctcttcccacccat------gctgacagtgaactggcagcatcattccgtccctgtg---gaaggatttgggcctacttttgtctcagctgtcgatggactcagcttcca---------ggccttttcttacttaaacttcacaccagaaccttctgacattttctcctgcattgtgactcacgaaattgaccgctacacagcaattgcctattggg-----"/>
<sequence id="seq_Thge-DMA_XM_025383140.1"	taxon="Thge-DMA_XM_025383140.1"	totalcount="4"	value="ggtttcctatcgctgaggtgttcacgctgaagcccctggagtttggcaaacccaacacgttggtctgttttgtcagtaatctcttcccacccat------gctgacagtgaactggcagcatcattccgtccctgtg---gaaggatctgggcctacttttgtctcagctgtcgatggactcagcttcca---------ggccttttcttacttaaacatcacaccggaatcttctgacattttctcctgcattgtgactcacgaaattgaccgctacacagcaattgcctattggg-----"/>
<sequence id="seq_Ceat-DMA_XM_012036407.1"	taxon="Ceat-DMA_XM_012036407.1"	totalcount="4"	value="ggtttcctatcgctgaggtgttcacgctgaagcccctggagtttggcaaacccaacacgttggtctgttttgtcagtaatctcttcccacccat------gctgacagtgaactggcagcatcattccgtccctgtg---gaaggatctgggcctacttttgtctcagctgtcgatggactcagcttcca---------ggccttttcttacttaaacatcacaccggaaccttctgacattttctcctgcattgtgactcacgaaattgaccgctacacagcaattgcctattggg-----"/>
<sequence id="seq_SLA-DOA_01:01"	taxon="SLA-DOA_01:01"	totalcount="4"	value="tgcctccaagggtgaccgtcctccccaagtcccctgtggcgctgggccagcccaacgtcctcatctgcatcgtggacaacatcttcccccctgt------catcaatatcacttggctgcacaacggccagacggtcaccgagggggtgacccagaccagcttctatgcccagcccgaccactcgttccg---------gaagttccactacctgaccttcgtgccctcggcaggcgacttctatgactgcaaagtggagcactggggcctggacgagccgctctttacgcactggg-----"/>
<sequence id="seq_Ocpr-DMA_XM_012928496.1"	taxon="Ocpr-DMA_XM_012928496.1"	totalcount="4"	value="gtttcccagctgctgaggtcttcacgctgaagccgctggagttcggcaagcccaacacgctggtgtgttttgtcagtaaccttttcccacccat------gctgacagtcagctgggagcacaattccaagccagtg---caaggagtcgggcctaccacagtgtcggccgtcagcggactcagcttcca---------ggccttttcctacttaaacttcacaccacagccctccgacctgttctcctgcatcgtgactcacgagattgaccgctacacggccatcgcctactggg-----"/>
<sequence id="seq_Occu-DMA_XM_040988717.1"	taxon="Occu-DMA_XM_040988717.1"	totalcount="4"	value="gtttcccagctgctgaggtcttcacactgaagccactggagttcggcaagcccaacacgctggtgtgttttgtcagtaacctttttccgcccat------gctgacagtcagctgggagcacaattccaagccagtg---caaggagtcggacccaccacggtctctgccatcagcggactcagcttcca---------ggccttttcctacttaaacttcacaccacagccctccgacctgttctcctgcatcgtgactcacgagattgaccgctacacggccatcgcctactggg-----"/>
<sequence id="seq_Mamo-DMA_XM_046464488.1"	taxon="Mamo-DMA_XM_046464488.1"	totalcount="4"	value="gtttccctgttgctgaggtgttcacaatgaagcccctggagtttggcaaacccaacacgctggtctgctttatcagtaatgtcttcccgcccac------gttgaccgtgaactggcagcataattccgtccctgtg---gaaggagttgggcccacttttgtctcagctatggatggactcaccttcca---------ggccttttcttatttaaacttcacaccggaaccctatgaccttttctcctgcatcgtgactcacgaaattgaccgccacacagcaattgcctattggg-----"/>
<sequence id="seq_Trfr-DMA_NW_022681455.1:c32869312-32864203"	taxon="Trfr-DMA_NW_022681455.1:c32869312-32864203"	totalcount="4"	value="ggtttcctatcgctgaggtgttcacgctgaagcccctggagtttggcaaacccaacacgttggtctgttttgtcagtaatctcttcccacccat------gctgacagtgaattggcagcatcattccgtccctgtg---gaaggatctgggcctacttttgtctcagctgtcgatggactcagcttcca---------agccttttcttacttaaacatcacaccggaagcttctgacattttctcctgcattgtgactcacgaaattgaccgctacacagcaattgcctattggg-----"/>
<sequence id="seq_Trma-DMA_NW_004444318.1:111587-116446"	taxon="Trma-DMA_NW_004444318.1:111587-116446"	totalcount="4"	value="ggtttcctgttgctgaggtgttcacgatgaagcccctggagtatggcaaggccaacacgctggtctgttttgtcagtaatctcttcccacccac------attgtcggtgaactggcagcatcattcggtccctgtg---gaaggagtcagccccacttttgtctcagccactaatggactcattttcca---------ggccttttcttatttaaacttcacacctgaaccctctgacgtttactcctgcattgtgactcatgagattgaccgctacactgcagttgccttttggg-----"/>
<sequence id="seq_Piku-DMA_XM_036414705.2"	taxon="Piku-DMA_XM_036414705.2"	totalcount="4"	value="ggtttcctgtggtcgaggtgttcacgctgcagcccctggagttcggcaagcccaacacgctggtctgctttgtcagcaacctcttccccccctc------gctggcggtggcctggcagcatcacctggcccccctg---gagggcgccgggcccaccttcgtctcagccctggatgggctcaccttcca---------ggccttctcctacctaaacgtcacgccggcgccctccgacatcttctcctgcatcgtcacccacgagattgacggctacacagcgattgcctactggg-----"/>
<sequence id="seq_Male-DMA_XM_011968935.1"	taxon="Male-DMA_XM_011968935.1"	totalcount="4"	value="ggtttcctatcgctgaggtgttcacgctgaagcccctggagtttggcaaacccaacacgttggtctgttttgtcagtaatctcttcccacccat------gctgacagtgaactggcagcatcattccgtccctgtg---gaaggatctgggcctacttttgtctcagctgtcgatggactcagcttcca---------ggccttttcttacttaaacatcacaccggaaccttctgacattttctcctgcattgtgactcacgaaattgaccgctacacagcaattgcctattggg-----"/>
<sequence id="seq_Chas-DMA_XM_006860549.1"	taxon="Chas-DMA_XM_006860549.1"	totalcount="4"	value="ggtttcctgtcgctgagatattcacgctgaagcccctggagtttggcaagcccaacacgctggtctgttttgtcagtaatctcttcccgcccaa------attgacagtgagctggcagcaccaatctgtctctgtg---gaaggagccgggcccacttttgtctcagccaatgatggactcactttcca---------ggccttttcgtatttaaacttcacacctgaatcctctgacctttactcctgcattgtgactcatgagattgacggttatactgcaattgccttttggg-----"/></data>
<taxonset spec='beast.evolution.alignment.TaxonSet' id='taxa'>
<taxon spec="beast.evolution.alignment.Taxon" id="Hosa-DMA_01:04"/>
<taxon spec="beast.evolution.alignment.Taxon" id="Hosa-DMA_01:05"/>
<taxon spec="beast.evolution.alignment.Taxon" id="Hosa-DMA_01:06"/>
<taxon spec="beast.evolution.alignment.Taxon" id="Hosa-DMA_01:07"/>
<taxon spec="beast.evolution.alignment.Taxon" id="Otga-DMA_XM_003789072.3"/>
<taxon spec="beast.evolution.alignment.Taxon" id="Hosa-DMA_01:08"/>
<taxon spec="beast.evolution.alignment.Taxon" id="Hosa-DMA_01:09"/>
<taxon spec="beast.evolution.alignment.Taxon" id="Rhbi-DMA_NW_016813514.1:107986-113201"/>
<taxon spec="beast.evolution.alignment.Taxon" id="Caja-DOA_XM_002746411.4"/>
<taxon spec="beast.evolution.alignment.Taxon" id="Malo-DMA_02:01:01"/>
<taxon spec="beast.evolution.alignment.Taxon" id="Leca-DRA_XM_045541780.1"/>
<taxon spec="beast.evolution.alignment.Taxon" id="Mimu-DMA_NC_033665.1:c2993397-2989641"/>
<taxon spec="beast.evolution.alignment.Taxon" id="Mamo-DPA_XM_046464518.1"/>
<taxon spec="beast.evolution.alignment.Taxon" id="Hosa-DQA2_01:01:01:01"/>
<taxon spec="beast.evolution.alignment.Taxon" id="Malo-DMA_02:02:01"/>
<taxon spec="beast.evolution.alignment.Taxon" id="Caja-DQA1_27:01"/>
<taxon spec="beast.evolution.alignment.Taxon" id="Mamu-DQA_XM_028846899.1"/>
<taxon spec="beast.evolution.alignment.Taxon" id="Puya-DMA_XM_040473148.1"/>
<taxon spec="beast.evolution.alignment.Taxon" id="Nyco-DMA_XM_053602661.1"/>
<taxon spec="beast.evolution.alignment.Taxon" id="Hosa-DPA2_01:01:01:01"/>
<taxon spec="beast.evolution.alignment.Taxon" id="Aona-DMA_XM_012434004.2"/>
<taxon spec="beast.evolution.alignment.Taxon" id="Coan-DMA_XM_011944820.1"/>
<taxon spec="beast.evolution.alignment.Taxon" id="Nole-DMA_XM_003272159.4"/>
<taxon spec="beast.evolution.alignment.Taxon" id="Epfu-DMA_XM_008160098.2"/>
<taxon spec="beast.evolution.alignment.Taxon" id="SLA-DQA_01:01"/>
<taxon spec="beast.evolution.alignment.Taxon" id="Leca-DMA_XM_045541804.1"/>
<taxon spec="beast.evolution.alignment.Taxon" id="Hosa-DPA1_01:03:01:01"/>
<taxon spec="beast.evolution.alignment.Taxon" id="Tuch-DMA_XM_006164539.3"/>
<taxon spec="beast.evolution.alignment.Taxon" id="Math-DMA_XM_050787819.1"/>
<taxon spec="beast.evolution.alignment.Taxon" id="Leca-DQA_XM_045541783.1"/>
<taxon spec="beast.evolution.alignment.Taxon" id="Prco-DMA_XM_012661814.1"/>
<taxon spec="beast.evolution.alignment.Taxon" id="Papa-DMA_XM_008960662.4"/>
<taxon spec="beast.evolution.alignment.Taxon" id="Aona-DRA_01:01:01"/>
<taxon spec="beast.evolution.alignment.Taxon" id="Mamu-DRA_01:02:01:01"/>
<taxon spec="beast.evolution.alignment.Taxon" id="Feca-DMA_XM_023253809.2"/>
<taxon spec="beast.evolution.alignment.Taxon" id="SLA-DMA_01:01:01"/>
<taxon spec="beast.evolution.alignment.Taxon" id="Caja-DMA_XM_002746410.4"/>
<taxon spec="beast.evolution.alignment.Taxon" id="Caba-DMA_XM_010949113.2"/>
<taxon spec="beast.evolution.alignment.Taxon" id="SLA-DMA_03:01"/>
<taxon spec="beast.evolution.alignment.Taxon" id="Poab-DMA_NC_036909.1:c33277709-33273161"/>
<taxon spec="beast.evolution.alignment.Taxon" id="SLA-DMA_04:01"/>
<taxon spec="beast.evolution.alignment.Taxon" id="Mamu-DMA_NM_001193474.1"/>
<taxon spec="beast.evolution.alignment.Taxon" id="Dano-DMA_XM_004479816.3"/>
<taxon spec="beast.evolution.alignment.Taxon" id="Chdi-DMA_NC_051313.1:118858603-118875977"/>
<taxon spec="beast.evolution.alignment.Taxon" id="SLA-DMA_05:01"/>
<taxon spec="beast.evolution.alignment.Taxon" id="Mafa-DOA_01:06:01:01"/>
<taxon spec="beast.evolution.alignment.Taxon" id="Hosa-DQA1_01:01:01:01"/>
<taxon spec="beast.evolution.alignment.Taxon" id="Patr-DMA_NC_036885.1:c32480106-32457591"/>
<taxon spec="beast.evolution.alignment.Taxon" id="Leca-DOA_XM_045541806.1"/>
<taxon spec="beast.evolution.alignment.Taxon" id="SLA-DMA_02:01"/>
<taxon spec="beast.evolution.alignment.Taxon" id="Leca-DPA_XM_045541810.1"/>
<taxon spec="beast.evolution.alignment.Taxon" id="Hosa-DMA_01:03:01:01"/>
<taxon spec="beast.evolution.alignment.Taxon" id="Rano-Ba_l"/>
<taxon spec="beast.evolution.alignment.Taxon" id="Caja-DPA1_19:01"/>
<taxon spec="beast.evolution.alignment.Taxon" id="Ceim-DMA_XM_017522720.2"/>
<taxon spec="beast.evolution.alignment.Taxon" id="Eled-DMA_XM_006882199.1"/>
<taxon spec="beast.evolution.alignment.Taxon" id="Sabo-DMA_XM_010334004.2"/>
<taxon spec="beast.evolution.alignment.Taxon" id="Hosa-DRA_01:01:01:01"/>
<taxon spec="beast.evolution.alignment.Taxon" id="Rano-Da_n"/>
<taxon spec="beast.evolution.alignment.Taxon" id="Oraf-DMA_XM_007939434.2"/>
<taxon spec="beast.evolution.alignment.Taxon" id="Hymo-DMA_NW_022611662.1:c31438019-31433386"/>
<taxon spec="beast.evolution.alignment.Taxon" id="Mane-DMA_XM_011729042.2"/>
<taxon spec="beast.evolution.alignment.Taxon" id="Casy-DMA_XM_021718250.1"/>
<taxon spec="beast.evolution.alignment.Taxon" id="Pite-DMA_XM_023194749.2"/>
<taxon spec="beast.evolution.alignment.Taxon" id="Saap-DMA_XM_032253355.1"/>
<taxon spec="beast.evolution.alignment.Taxon" id="Hosa-DMA_01:02:01:01"/>
<taxon spec="beast.evolution.alignment.Taxon" id="Mafa-DMA_XM_005553355.2"/>
<taxon spec="beast.evolution.alignment.Taxon" id="Gogo-DMA_XM_019029197.2"/>
<taxon spec="beast.evolution.alignment.Taxon" id="SLA-DRA_01:01:01"/>
<taxon spec="beast.evolution.alignment.Taxon" id="Mamu-DQA1_01:02"/>
<taxon spec="beast.evolution.alignment.Taxon" id="Maja-DMA_XM_017659240.2"/>
<taxon spec="beast.evolution.alignment.Taxon" id="Paan-DMA_XM_021936721.2"/>
<taxon spec="beast.evolution.alignment.Taxon" id="Mamu-DPA1_02:01"/>
<taxon spec="beast.evolution.alignment.Taxon" id="Hosa-DOA_01:01:01:01"/>
<taxon spec="beast.evolution.alignment.Taxon" id="Puco-DMA_NW_020339445.1:119158460-119162259"/>
<taxon spec="beast.evolution.alignment.Taxon" id="Rano-DOa_n"/>
<taxon spec="beast.evolution.alignment.Taxon" id="Caja-DQA_XM_002746383.5"/>
<taxon spec="beast.evolution.alignment.Taxon" id="Gava-DMA_XM_008586666.1"/>
<taxon spec="beast.evolution.alignment.Taxon" id="Mafa-DMA_02:04:01:01"/>
<taxon spec="beast.evolution.alignment.Taxon" id="Enlu-DMA_XM_022510529.1"/>
<taxon spec="beast.evolution.alignment.Taxon" id="Rano-DMa_n"/>
<taxon spec="beast.evolution.alignment.Taxon" id="Rhro-DMA_XM_010368730.2"/>
<taxon spec="beast.evolution.alignment.Taxon" id="Hosa-DMA_01:01:01:01"/>
<taxon spec="beast.evolution.alignment.Taxon" id="Thge-DMA_XM_025383140.1"/>
<taxon spec="beast.evolution.alignment.Taxon" id="Ceat-DMA_XM_012036407.1"/>
<taxon spec="beast.evolution.alignment.Taxon" id="SLA-DOA_01:01"/>
<taxon spec="beast.evolution.alignment.Taxon" id="Ocpr-DMA_XM_012928496.1"/>
<taxon spec="beast.evolution.alignment.Taxon" id="Occu-DMA_XM_040988717.1"/>
<taxon spec="beast.evolution.alignment.Taxon" id="Mamo-DMA_XM_046464488.1"/>
<taxon spec="beast.evolution.alignment.Taxon" id="Trfr-DMA_NW_022681455.1:c32869312-32864203"/>
<taxon spec="beast.evolution.alignment.Taxon" id="Trma-DMA_NW_004444318.1:111587-116446"/>
<taxon spec="beast.evolution.alignment.Taxon" id="Piku-DMA_XM_036414705.2"/>
<taxon spec="beast.evolution.alignment.Taxon" id="Male-DMA_XM_011968935.1"/>
<taxon spec="beast.evolution.alignment.Taxon" id="Chas-DMA_XM_006860549.1"/>
</taxonset>
<input spec="ParameterList" id="parameterList">
        <parameter spec="QuietRealParameter" id="parameter1" value="0.0 0.0 0.0 0.0 0.0" upper="Infinity" lower="-Infinity"/>
    </input>

    <input spec="DPPointer" id="param.pointers">
        <input name="uniqueParameter" idref="parameter1"/>
        <input name="initialAssignment" spec="IntegerParameter" value="0" dimension="302" lower="0"/>
    </input>

    <input spec="ParameterList" id="modelList">
        <parameter spec="QuietRealParameter" id="parameter2" value="5.0" upper="5.0" lower="1.0"/>
    </input>

    <input spec="DPPointer" id="model.pointers">
        <input name="uniqueParameter" idref="parameter2"/>
        <input name="initialAssignment" spec="IntegerParameter" value="0" dimension="302" lower="0"/>
    </input>

    <input spec="ParameterList" id="freqsList">
        <parameter spec="QuietRealParameter" id="parameter3" value="0.25 0.25 0.25 0.25" upper="1.0" lower="0.0"/>
    </input>

    <input spec="DPPointer" id="freq.pointers">
        <input name="uniqueParameter" idref="parameter3"/>
        <input name="initialAssignment" spec="IntegerParameter" value="0" dimension="302" lower="0"/>
    </input>

    <input spec="ParameterList" id="ratesList">
        <parameter spec="QuietRealParameter" id="parameter4" value="0.1" upper="Infinity" lower="0.0"/>
    </input>

    <input spec="DPPointer" id="rates.pointers">
        <input name="uniqueParameter" idref="parameter4"/>
        <input name="initialAssignment" spec="IntegerParameter" value="0" dimension="302" lower="0"/>
    </input>

    <input spec="DPNtdBMA" id="dpNtdBMA">
        <input name="paramList" spec="ParameterList" idref="parameterList"/>
        <input name="modelList" spec="ParameterList" idref="modelList"/>
        <input name="freqsList" spec="ParameterList" idref="freqsList"/>
        <input name="pointers" spec="DPPointer" idref="freq.pointers"/>
    </input>

    <input spec="DPNtdRateSepSiteModel" id="dpNtdRateSepSiteModel" substClusterLimit="30" ratesClusterLimit="30">
        <input name="ntdBMAList" idref="dpNtdBMA"/>
        <input name="ratesList" idref="ratesList"/>
        <input name="ratesPointers" idref="rates.pointers"/>
        <dpValSubst idref="dpValuable.subst"/>
        <dpValRate idref="dpValuable.rate"/>
    </input>

    <tree spec='beast.util.ClusterTree' id='tree' clusterType='upgma'>
        <taxa idref='alignment'/>
    </tree>

    <input spec="beast.evolution.tree.TreeScaler" id="treeScaler" scaleToHeight="1.0">
        <initial idref='tree'/>
    </input>


    <branchRateModel id="branchRates" spec="beast.evolution.branchratemodel.UCRelaxedClockModel" normalize="true">
        <tree idref="tree"/>
        <distr  spec="beast.math.distributions.LogNormalDistributionModel" meanInRealSpace="true" offset="0.0">
            <M spec="RealParameter" id="ucld.mean" value="1.0"/>
            <S spec="RealParameter" id="ucld.stdev" value="0.5" lower="0.0" upper="1000.0"/>
        </distr>
        <rateCategories spec="parameter.IntegerParameter" id="rateCategories"  value="1" dimension="166"/>
    </branchRateModel>

    <input spec='DPSepTreeLikelihood' id="treeLikelihood">
        <data idref="alignment"/>
        <tree idref="tree"/>
        <siteModel idref="dpNtdRateSepSiteModel"/>
        <branchRateModel idref="branchRates"/>
    </input>


    <!-- The HKY substitution model (Hasegawa, Kishino & Yano, 1985)             -->
    <input spec="SwitchingNtdBMA" id="tempNtdBMA1">
        <input name="logKappa" spec="QuietRealParameter" value="0.0"/>
        <input name="logTN" spec="QuietRealParameter" value="0.0"/>
        <input name="logAC" spec="QuietRealParameter" value="0.0"/>
        <input name="logAT" spec="QuietRealParameter" value="0.0"/>
        <input name="logGC" spec="QuietRealParameter" value="0.0"/>
        <input name="modelChoose" spec="QuietRealParameter" value="1.0"/>
        <input name="frequenciesParameter" spec="QuietRealParameter" value="0.25 0.25 0.25 0.25"/>
    </input>

    <!-- site model                                                              -->
    <input spec='DummySiteModel' id="dummySiteModel1">
        <substModel idref='tempNtdBMA1'/>
        <input name="mutationRate" spec="QuietRealParameter" value="1.0"/>
    </input>


    <input spec='SepTempWVTreeLikelihood' id="tempTreeLikelihood1">
        <data idref="alignment"/>
        <tree idref="tree"/>
        <siteModel idref="dummySiteModel1"/>
        <NtdRateSepSiteModel idref="dpNtdRateSepSiteModel"/>
        <branchRateModel idref="branchRates"/>
    </input>

    <input spec="SwitchingNtdBMA" id="tempNtdBMA2">
        <input name="logKappa" spec="QuietRealParameter" value="0.0"/>
        <input name="logTN" spec="QuietRealParameter" value="0.0"/>
        <input name="logAC" spec="QuietRealParameter" value="0.0"/>
        <input name="logAT" spec="QuietRealParameter" value="0.0"/>
        <input name="logGC" spec="QuietRealParameter" value="0.0"/>
        <input name="modelChoose" spec="QuietRealParameter" value="1.0"/>
        <input name="frequenciesParameter" spec="QuietRealParameter" value="0.25 0.25 0.25 0.25"/>
    </input>

    <!-- site model                                                              -->
    <input spec='QuietSiteModel' id="dummySiteModel2">
        <substModel idref='tempNtdBMA2'/>
        <input name="mutationRate" spec="QuietRealParameter" value="1.0"/>
    </input>

    <input spec='SepTempTreeLikelihood' id="tempTreeLikelihood2">
        <data idref="alignment"/>
        <tree idref="tree"/>
        <NtdRateSepSiteModel idref="dpNtdRateSepSiteModel"/>
        <siteModel idref="dummySiteModel2"/>
        <branchRateModel idref="branchRates"/>
    </input>
    <!--input spec="DummyLikelihood" id="likelihood">
        <input name="plugin" idref="dpNtdSiteModel"/>
    </input-->

    <input spec='beast.evolution.speciation.CalibratedYuleModel' type="full" id="yule">
        <birthRate id="birthRate" spec='parameter.RealParameter' value="2.0"/>
        <tree idref='tree'/>

        <calibrations spec='beast.evolution.speciation.CalibrationPoint' id='cal'>
            <taxonset idref="taxa"/>
            <!-- This Gamma distribution approximates Normal(mean=0,stdev=0.1)-->
            <distr spec="beast.math.distributions.Gamma" alpha="100" beta="0.01"/>
        </calibrations>
    </input>

    <input name="scaler" id="mean.rate" spec="PointerMean">
        <input name="paramList" idref="ratesList"/>
        <input name="pointers" idref="rates.pointers"/>
        <input name="dpVal" idref="dpValuable.rate"/>
    </input>

    <input spec="DPValuable" id="dpValuable.subst">
        <input spec="ParameterList" name="paramList" idref="freqsList"/>
        <input spec="DPPointer" name="pointers" idref="freq.pointers"/>
    </input>

    <input spec="DPValuable" id="dpValuable.rate">
        <input spec="ParameterList" name="paramList" idref="ratesList"/>
        <input spec="DPPointer" name="pointers" idref="rates.pointers"/>
    </input>

    <input spec="beast.math.distributions.CompoundDirichletProcess" id="cpdp">
        <input name="dpVal" idref="dpValuable.subst"/>
        <input name="baseDistr" spec="beast.math.distributions.MultivariateNormal">
            <input name="mean" spec="RealParameter" id="mvn.mean"  value="3.89 1.914  0.416 -0.122 0.209"/>
            <input name="precision" id="mvn.precision" spec="RealParameter" value="
                1.003 0.117 -0.341 -0.103 -0.709
                0.117 0.984 -1.283 1.327 0.078
                -0.341 -1.283 16.894 -2.212 -6.792
                -0.103 1.327 -2.212 16.512 -3.212
                -0.709 0.078 -6.792 -3.212 11.873"/>
        </input>
        <input name="baseDistr" spec="beast.math.distributions.CategoricalDistribution"  offset="1">
            <input spec="RealParameter" name="probs" id="categorical.prob" value="0.2 0.2 0.2 0.2 0.2" lower="0.0"/>
        </input>
        <input name="baseDistr" spec="beast.math.distributions.DirichletDistribution">
            <input name="alpha" id="dirichlet.prob" spec="RealParameter" value="0.25 0.25 0.25 0.25" lower="0" upper="Infinity"/>
            <input name="scale" id="dirichlet.scale" spec="RealParameter" value="40.0" lower="0" upper="Infinity"/>
        </input>
        <input name="alpha" spec="RealParameter" id="conc" value="0.1065" lower="0.0" upper="Infinity"/>
    </input>

    <input spec="DirichletProcess" id="dp">
        <input name="dpVal" idref="dpValuable.rate"/>
        <input name="baseDistr" spec="beast.math.distributions.LogNormal" meanInRealSpace="false" sIsPrec="true">
            <input name="M" spec="RealParameter" id="lnorm.mean" value="-2" lower="-Infinity" upper="Infinity"/>
            <input name="S" spec="RealParameter" id="lnorm.prec" value="1" lower="0.0" upper="Infinity"/>
        </input>
        <input name="alpha" spec="RealParameter" value="0.1065" lower="0.0" upper="Infinity"/>
    </input>

    <input spec="Count" id="model.count">
        <input name="list" idref="dpNtdBMA"/>
    </input>

    <input spec="Count" id="siteModel.count">
        <input name="list" idref="dpNtdRateSepSiteModel"/>
    </input>

    <input spec="Count" id="treeLik.count">
        <input name="list" idref="treeLikelihood"/>
    </input>

    <input spec="Weights" id="treeLik.weight">
        <input name="dpTreeLik" idref="treeLikelihood"/>
    </input>

    <input spec="Indices" id="model.indices">
        <input name="dpNtdBMA" idref="dpNtdBMA"/>
    </input>

    <input spec="PrintListIDNumber" id="subst.list.print">
        <input name="paramList" idref="freqsList"/>
    </input>

    <input spec="PrintListIDNumber" id="rates.list.print">
        <input name="paramList" idref="ratesList"/>
    </input>

    <input spec="PrintPointerIDNumber" id="subst.pointers.print">
        <input name="pointers" idref="freq.pointers"/>
    </input>

    <input spec="PrintPointerIDNumber" id="rates.pointers.print">
        <input name="pointers" idref="rates.pointers"/>
    </input>
    <!--run spec="MCMC" id="mcmc" chainLength="1000"--> <!--autoOptimize="true"-->
    <run id="mcmc" spec="beast.coupledMCMC.CoupledMCMC" chainLength="40000000" target="0.234" chains="8" resampleEvery="1000">
        <state>
            <input name='stateNode' idref='parameterList'/>
            <input name='stateNode' idref='modelList'/>
            <input name='stateNode' idref='freqsList'/>
            <input name='stateNode' idref='ratesList'/>
            <input name='stateNode' idref='param.pointers'/>
            <input name='stateNode' idref='model.pointers'/>
            <input name='stateNode' idref='freq.pointers'/>
            <input name='stateNode' idref='rates.pointers'/>
            <input name="stateNode" idref="tree"/>
            <input name='stateNode' idref="lnorm.mean"/>
            <input name='stateNode' idref="lnorm.prec"/>
            <input name="stateNode" idref="dirichlet.scale"/>
            <input name="stateNode" idref="dirichlet.prob"/>
            <input name="stateNode" idref="categorical.prob"/>
            <input name='stateNode' idref="mvn.mean"/>
            <input name='stateNode' idref="mvn.precision"/>
            <input name="stateNode" idref="mvnPriorMean"/>
            <input name="stateNode" idref="mvnPriorPrecision"/>
            <input name="stateNode" idref="wishartPriorScale"/>
            <stateNode idref='birthRate'/>
            <stateNode idref='ucld.mean'/>
            <stateNode idref='ucld.stdev'/>
            <input name="stateNode" id="dirichletPriorOncategorialProbs" spec="RealParameter" value="1.0 1.0 1.0 1.0 1.0"/>
            <stateNode idref='rateCategories'/>
        </state>

        <distribution spec="CompoundDistribution" id="posterior">
            <distribution idref="treeLikelihood"/>
            <distribution id="prior" spec="beast.math.distributions.ParameterListsPrior" applyToList="true">
                <distr idref="cpdp"/>
                <xList idref="parameterList"/>
                <xList idref="modelList"/>
                <xList idref="freqsList"/>
            </distribution>
            <distribution id="prior.rate" spec="beast.math.distributions.ParameterListPrior" applyToList="true">
                <distr idref="dp"/>
                <xList idref="ratesList"/>
            </distribution>
            <distribution id="hMean.prior" spec="beast.math.distributions.Prior">
                 <input name="distr" spec="beast.math.distributions.Normal" mean="-2.3" sigma="2.35"/>
                 <x idref="lnorm.mean"/>
             </distribution>
            <distribution id="hCV.prior" spec="beast.math.distributions.Prior">
                 <input name="distr" spec="beast.math.distributions.Gamma" alpha="1" beta="10"/>
                 <x idref="lnorm.prec"/>
             </distribution>
            <distribution id="s.prior"  spec="beast.math.distributions.Prior">
                <input name="distr" spec="beast.math.distributions.Gamma" alpha="1.0" beta="0.333333"/>
                <x idref="ucld.stdev"/>
            </distribution>
            <distribution id="dScale.prior" spec="beast.math.distributions.Prior">
                <input name="distr" spec="beast.math.distributions.Gamma" alpha="0.001" beta="1000"/>
                <x idref="dirichlet.scale"/>
            </distribution>
            <distribution id="mvnmean.prior" spec="beast.math.distributions.Prior">
                 <input name="distr" spec="beast.math.distributions.MultivariateNormal">
                     <input name="mean" spec="RealParameter" id="mvnPriorMean"  value="3.89 1.914  0.416 -0.122 0.209"/>
                     <parameter name="precision" id="mvnPriorPrecision" value="
                         1.003 0.117 -0.341 -0.103 -0.709
                         0.117 0.984 -1.283 1.327 0.078
                        -0.341 -1.283 16.894 -2.212 -6.792
                        -0.103 1.327 -2.212 16.512 -3.212
                        -0.709 0.078 -6.792 -3.212 11.873"/>
                 </input>
                 <x idref="mvn.mean"/>
            </distribution>
            <distribution id="mvnprecision.prior" spec="beast.math.distributions.Prior">
                 <input name="distr" spec="beast.math.distributions.Wishart" df="7">
                     <parameter name="scaleMatrix" id="wishartPriorScale" value="
                        1.003 0.0 0.0 0.0 0.0
                        0.0 0.984 0.0 0.0 0.0
                        0.0 0.0 16.894 0.0 0.0
                        0.0 0.0 0.0 16.512 0.0
                        0.0 0.0 0.0 0.0 11.873
                        "/>
                 </input>
                 <x idref="mvn.precision"/>
             </distribution>
            <distribution spec="beast.math.distributions.Prior">
                <input name="distr" spec="beast.math.distributions.Normal" mean="1.0" sigma="0.1"/>
                <x spec="beast.evolution.tree.TreeHeightValuable" id="rootHeight" tree="@tree"/>
            </distribution>
            <distribution id="yule.prior" idref='yule'/>
        </distribution>
        <init idref="treeScaler"/>


        <operator spec='ScaleOperator' scaleFactor="0.75" weight="0.6" parameter="@birthRate"/>
        <operator spec='ScaleOperator' scaleFactor="0.75" weight="3" tree="@tree"/>
        <operator spec='Uniform' weight="10" tree="@tree"/>
        <operator spec='SubtreeSlide' weight="5" gaussian="true" size="1.0" tree="@tree"/>
        <operator id='narrow' spec='Exchange' isNarrow='true' weight="1" tree="@tree"/>
        <operator id='wide' spec='Exchange' isNarrow='false' weight="1" tree="@tree"/>
        <operator spec='WilsonBalding' weight="1" tree="@tree"/>


        <operator id="dpps1" spec="RateSAMSPriorOperator" weight="5" >
            <input name="tempLikelihood" idref="tempTreeLikelihood1"/>
            <input name="ratesList" idref="ratesList"/>
            <input name="ratesPointers" idref="rates.pointers"/>
            <input name="dirichletProcess" idref="dp"/>
            <input name="dpTreeLik" idref="treeLikelihood"/>
            <input name="dpVal" idref="dpValuable.rate"/>
        </operator>

        <operator id="dpps2" spec="RateDPPGibbsSampler" weight="5" sampleSize="5">
            <input name="tempLikelihood" idref="tempTreeLikelihood2"/>
            <input name="ratesList" idref="ratesList"/>
            <input name="ratesPointers" idref="rates.pointers"/>
            <input name="dirichletProcess" idref="dp"/>
            <input name="dpTreeLik" idref="treeLikelihood"/>
            <input name="dpVal" idref="dpValuable.rate"/>
        </operator>

        <operator id="plso" spec="PLScaleOperator" scaleFactor="0.75" weight="5">
            <input name="parameters" idref="ratesList"/>
        </operator>


        <operator id="rate.swap" spec="beast.evolution.operators.RatePointersSwapOperator" weight="5">
            <dpVal idref="dpValuable.rate"/>
            <ratesPointers idref="rates.pointers"/>
            <alignment idref="alignment"/>
        </operator>

        <operator id="plerrwo" spec="PLExtendedRealRandomWalkOperator" windowSizes="0.5 0.5 0.1 0.1 0.1" weight="4">
            <input name="parameters" idref="parameterList"/>
        </operator>
        <operator id="PLNetworkIntRandomWalk" spec="PLNetworkIntRandomWalkOperator" weight="4" offset="1">
            <input id="k80" spec='Vertex' name="vertex" idNum="0" neighbours="2"/>
            <input id="f81" spec='Vertex' name="vertex" idNum="1" neighbours="2"/>
            <input id="hky85" spec='Vertex' name="vertex" idNum="2" neighbours="0 1 3"/>
            <input id="tn93" spec='Vertex' name="vertex" idNum="3" neighbours="2 4"/>
            <input id="gtr" spec='Vertex' name="vertex" idNum="4" neighbours="3"/>
            <input name="parameters" idref="modelList"/>
        </operator>
        <operator id="errwo" spec="PLDeltaExchangeOperator" delta="0.05" weight="4">
            <input name="parameterList" idref="freqsList"/>
        </operator>

        <operator spec='ScaleOperator' scaleFactor="0.75" weight="0.2" parameter="@dirichlet.scale"/>
        <operator spec='DeltaExchangeOperator' delta="0.1" weight="0.6" parameter="@dirichlet.prob"/>
        <operator id='hMeanRandomWalk' spec='RealRandomWalkOperator' windowSize="0.5" weight="0.5" parameter="@lnorm.mean"/>
        <operator id='hCVScaler' spec='ScaleOperator' scaleFactor="0.75" weight="0.5" parameter="@lnorm.prec"/>

        <operator id="categoriesRandomWalk" spec="IntUniformOperator" weight="1">
            <input name="parameter" idref="rateCategories"/>
        </operator>

        <operator id='ucld.stdev.scaler' spec='ScaleOperator' scaleFactor="0.5" weight="1">
            <parameter idref="ucld.stdev"/>
        </operator>

       

        <!--logger logEvery="100"-->
        <logger logEvery="10000">
            <log idref="posterior"/>
            <log idref="prior"/>
            <log idref="treeLikelihood"/>
            <log idref="dpValuable.subst"/>
            <log idref="dpValuable.rate"/>
            <log idref="treeLik.count"/>
            <log idref="lnorm.prec"/>
            <log idref="dirichlet.scale"/>
            <log spec='beast.evolution.tree.TreeHeightLogger' tree='@tree'/>
            <log spec='beast.core.parameter.ParameterMeanLogger' paramList='@ratesList' pointers="@rates.pointers" dpVal="@dpValuable.rate" tree="@rootHeight"/>
            <log idref="ucld.stdev"/>
            <log idref="ucld.mean"/>
            <log idref="birthRate"/>
        </logger>


        <logger logEvery="10000" fileName="DMAgroup_exon3_rdpm_uc_again_logger_1.log">
            <log idref="posterior"/>
            <log idref="prior"/>
            <log idref="dpValuable.subst"/>
            <log idref="dpValuable.rate"/>
            <log idref="treeLikelihood"/>
            <log idref="treeLik.count"/>
            <log spec='beast.core.parameter.ParameterMeanLogger' paramList='@ratesList' pointers="@rates.pointers" dpVal="@dpValuable.rate" tree="@rootHeight"/>
            <log idref="mvnmean.prior"/>
            <log idref="mvnprecision.prior"/>
            <log idref="lnorm.mean"/>
            <log idref="lnorm.prec"/>
            <log idref="dirichlet.scale"/>
            <log idref="dirichlet.prob"/>
            <log idref="categorical.prob"/>
            <log idref="mvn.mean"/>
            <log idref="mvn.precision"/>
		    <log spec='beast.core.parameter.InverseMatrixLogger' parameter='@mvn.precision'/>
            <log idref="birthRate"/>
            <log idref="ucld.stdev"/>
            <log idref="ucld.mean"/>
        </logger>

	    <logger logEvery="10000" fileName="DMAgroup_exon3_rdpm_uc_again_1.trees" mode="tree">
            <log spec="beast.evolution.tree.TreeWithMetaDataLogger" tree="@tree" branchratemodel="@branchRates"/>
        </logger>

       <logger logEvery="10000" fileName="DMAgroup_exon3_rdpm_uc_again_paramList_1.log">
            <log idref="parameterList"/>
        </logger>

        <logger logEvery="10000" fileName="DMAgroup_exon3_rdpm_uc_again_modelList_1.log">
            <log idref="modelList"/>
        </logger>

        <logger logEvery="10000" fileName="DMAgroup_exon3_rdpm_uc_again_freqsList_1.log">
            <log idref="freqsList"/>
        </logger>

        <logger logEvery="10000" fileName="DMAgroup_exon3_rdpm_uc_again_ratesList_1.log">
            <log idref="ratesList"/>
        </logger>

       <logger logEvery="10000" fileName="DMAgroup_exon3_rdpm_uc_again_subst.list.idNum_1.log">
            <log idref="subst.list.print"/>
        </logger>

        <logger logEvery="10000" fileName="DMAgroup_exon3_rdpm_uc_again_subst.pointers.idNum_1.log">
            <log idref="subst.pointers.print"/>
        </logger>


       <logger logEvery="10000" fileName="DMAgroup_exon3_rdpm_uc_again_rates.list.idNum_1.log">
            <log idref="rates.list.print"/>
        </logger>

        <logger logEvery="10000" fileName="DMAgroup_exon3_rdpm_uc_again_rates.pointers.idNum_1.log">
            <log idref="rates.pointers.print"/>
        </logger>
	
    </run>
</beast>
```
