## Supplementary material for "Ancient Trans-Species Polymorphism at the Major Histocompatibility Complex in Primates": XML Files to Run BEAST2: DOBgroup_exon2_1.xml

```
<beast version='2.0'
       namespace='beast.core:beast.evolution.tree.coalescent:beast.core.util:beast.evolution.nuc:beast.evolution.operators:beast.evolution.sitemodel:beast.evolution.substitutionmodel:beast.evolution.branchratemodel:beast.evolution.likelihood:beast.core.parameter:beast.math.distributions:beast.evolution.operators.util'>
<data id="alignment" dataType="nucleotide">

<sequence id="seq_Mimu-DOB_NC_033665.1:4031051-4037414"	taxon="Mimu-DOB_NC_033665.1:4031051-4037414"	totalcount="4"	value="-------aagattttgtggttcaggcaaaggctgactgttacttcacc---aatggaacagaa-aaggtgcagtctgtggtcagattcatctataacttggaggagtgcgcacgctccgacagtgac------gtggggatggccgtggcc---ccg---------------a-ggcgctggggcagcctga-cgccgagc-gtgggccg------cgg-acgtgct-gagaggagcagggcggcgttgggcgcgctctgcaggccctactacaagc---ag---gcgccct---------------------------------------------------------"/>
<sequence id="seq_Rano-Db1_a"	taxon="Rano-Db1_a"	totalcount="4"	value="-------cacggtttttgttacaaggtaaaagtgagtgtcatttctac---aatgggacgcag-cgcgtgcggtttctggacagaaacatctacaaccgggaggagttcgcgcgcttcgacagcgac------gtgggcgagtaccgcgcg---gtg---------------accgagctggggcggagcatagcggagtacttg-aacaaacagaagg-agttcatggagcaggcgcgggccgcggtggacacgatctgcagacacaactacggcg---tagtgaaatact---------tcagga-cagttgaac--cca---------------------------"/>
<sequence id="seq_Ceat-DOB_NW_012003958.1:312849-317123"	taxon="Ceat-DOB_NW_012003958.1:312849-317123"	totalcount="4"	value="-------aagattttgtgattcaggcaaaggctgactgttacttcacc---aacgggacagaa-aaggtgcagtttgtggtcagattcatctttaacttggaggagtatgtacgtttcgacagtgat------gtggggatgtttgtggca---ttg---------------acgaagctggggcagccaga-tgctgagcagtggaacagccggctgg-atctcttggagaggagcagagaggccgtggatggggtctgtagacacaactacagac---tgggcgcaccct---------tcactg-tggggagaa--aag---------------------------"/>
<sequence id="seq_Mafa-DRB9_01:01"	taxon="Mafa-DRB9_01:01"	totalcount="4"	value="-------cacatttcttggagcagattaaacatgagtgctatttctcc---aacgggacggag-cggatgcggtttgtgcagagactcctccat-accccgaggggtatgcgcgcttccacagcgac------gtgggaaagttccgggcg---gtg---------------gcggagctggagtggaggagagtccaggaatggaaacagccagaaga-acctcctgggctatttgcggggtctgttggacacctactgcagacacaactgtgggg---tttt---gctca---------ccgcag-aggcgcggt--gag---------------------------"/>
<sequence id="seq_Pite-DOB_NC_045438.1:135995225-136000352"	taxon="Pite-DOB_NC_045438.1:135995225-136000352"	totalcount="4"	value="-------aagattttgtgattcaggcaaaggctgactgttacttcacc---aacgggacagaa-aaggtgcagtttgtggtcagattcatctttaacttggaggagtatgtacgtttcgacagcgat------gtggggatgtttgtggca---ttg---------------acgaagctggggcagccaga-tgctgagcagtggaacagccggctgg-atctcttggagaggagcagagaggccgtggatggggtctgtagacacaactacagac---tgggcgcaccct---------tcactg-tggggagaa--aag---------------------------"/>
<sequence id="seq_Math-DOB_NC_065581.1:c33600672-33596397"	taxon="Math-DOB_NC_065581.1:c33600672-33596397"	totalcount="4"	value="-------aagattttgtgattcaggcaaaggctgactgttacttcacc---aacgggacagaa-aaggtgcagtttgtggtcagattcatctttaacttggaggagtatgtacgtttcgacagtgat------gtggggatgtttgtggca---ttg---------------acgaagctggggcagccaga-tgctgagcagtggaacagccggctgg-atctcttggagaggagcagagaggccgtggatggggtctgtagacacaactacagac---tgggcgcaccct---------tcactg-tggggagaa--aag---------------------------"/>
<sequence id="seq_Mamu-DPB2_01:01"	taxon="Mamu-DPB2_01:01"	totalcount="4"	value="-------agaactccgtgtaccaggaacggcaggaatgctatgcgttc---aatgggact-------cagcgctttgtggacgggctcatctacaaccgggaggattacgtgcattttgacagcgca------gtgggggagttcctagca---gtg---------------atggagctggggcggcccac-gggcgagtacttgaacagccagaagg-actttatggaacggaagcgagccgaggtggacaagatgtgcagacacaagtacgagc---tgatggagccac---------ccctcc-ggcagcgcc--gag---------------------------"/>
<sequence id="seq_Rano-Bb_l"	taxon="Rano-Bb_l"	totalcount="4"	value="-------gggatttcgtgtaccagttcaagggcctgtgctactacacc---aacgggacgcag-cgcatacgggatgtgatcagatacatctacaaccaggaggagtacctgcgctacgacagcgac------gtgggcgagtaccgcgcg---ctg---------------accgagctggggcggccctc-agccgagtactttaacaagcagta-------cctggagcagacgcgggccgagctggacacggtctgcagacacaactacgaggggtcggaggtccgca---------cctccc-tgcggcggcttgag---------------------------"/>
<sequence id="seq_Hosa-DRB6_02:01"	taxon="Hosa-DRB6_02:01"	totalcount="4"	value="-------cacgtttcttggagcaggctaagtgtgagtgtcatatcttc---aatgggatgaag-cgggtgcagtacctgaacagatacatccataaacgggaggagaacctgcgcttcgacagcaac------gtggaggagttccaggca---gtt---------------acggaactggggcggcctgtcgcagagaactg-gaacagccagaagg-gcatcccggaggagaagcgggacaagatggacgactactgcagatacaattacggggt--tttttgagagct---------tcacag-tgcagccgc--gag---------------------------"/>
<sequence id="seq_Hosa-DOB_01:02:01:01"	taxon="Hosa-DOB_01:02:01:01"	totalcount="4"	value="-------aagattttgtgattcaggcaaaggctgactgttacttcacc---aacgggacagaa-aaggtgcagtttgtggtcagattcatctttaacttggaggagtatgtacgtttcgacagtgat------gtggggatgtttgtggca---ttg---------------accaagctggggcagccaga-tgctgagcagtggaacagccggctgg-atctcttggagaggagcagacaggccgtggatggggtctgtagacacaactacaggc---tgggcgcaccct---------tcactg-tggggagaa--aag---------------------------"/>
<sequence id="seq_Eqca-DOB_01:01"	taxon="Eqca-DOB_01:01"	totalcount="4"	value="-------aagattttgtgattcaggctaaggctgactgttacttcacc---aatgggacagaa-aaggtgcagtttgtggtcagattcatctttaacctggaggagtatgcacgtttcgacagcgat------ctgggaatatttgtggca---ctg---------------acagagctggggaagcctga-cgctgagcggtggaacaaccggccgg-atatactggagaggagtagagcttctgtggatgcgctctgcagacacaactacaagt---tgggtgcaccct---------tcactg-ttgggagaa--aag---------------------------"/>
<sequence id="seq_Eqca-DOB_01:02"	taxon="Eqca-DOB_01:02"	totalcount="4"	value="-------aagattttgtgattcaggctaaggctgactgttacttcacc---aatgggacagaa-aaggtgcagtttgtggtcagattcatctttaacctggaggagtatgcacgtttcgacagcgat------ctgggaatatttgtggca---ttg---------------acagagctggggaagcctga-cgctgagcagtggaacaaccggccgg-atatactggagaggagtagagcttctgtggatgcgctctgcagacacaactacaagt---tgggtgcaccct---------tcactg-ttgggagaa--aag---------------------------"/>
<sequence id="seq_Eqca-DOB_01:03"	taxon="Eqca-DOB_01:03"	totalcount="4"	value="-------aagattttgtgattcaggctaaggctgactgttacttcacc---aatgggacagaa-aaggtgcagtttgtggtcagattcatctttaacctggaggagtatgcacgtttcgacagcgat------ctgggaatatttgtggca---ttg---------------acagagctggggaagcctga-cgctgagcagtggaacaaccggccgg-atatactggagaggagtagagcttctgtggatgcgctctgcagacacaactacaagt---tgggtgcaccct---------tcactg-ttgggagaa--aag---------------------------"/>
<sequence id="seq_Hosa-DOB_01:05"	taxon="Hosa-DOB_01:05"	totalcount="4"	value="-------aagattttgtgattcaggcaaaggctgactgttacttcacc---aacgggacagaa-aaggtgcagtttgtggtcagattcatctttaacttggaggagtatgtacgtttcgacagtgat------gtggggatgtttgtggca---ttg---------------accaagctggggcagccaga-tgctgagcagtggaacagccggctgg-atctcttggagaggagcagacaggccgtggatggggtctgtagacacaactacaggc---tgggcgcaccct---------tcactg-tggggagaa--aag---------------------------"/>
<sequence id="seq_Hosa-DOB_01:06"	taxon="Hosa-DOB_01:06"	totalcount="4"	value="-------aagattttgtgattcaggcaaaggctgactgttacttcacc---aacgggacagaa-aaggtgcagtttgtggtcagattcatctttaacttggaggagtatgtacgtttcgacagtgat------gtggggatgtttgtggca---ttg---------------accaagctggggcagccaga-tgctgagcagtggaacagccggctgg-atctcttggagaggagcagacaggccgtggatggggtctgtagacacaactacaggc---tgggcgcaccct---------tcactg-tggggagaa--aag---------------------------"/>
<sequence id="seq_Mamu-DRB1_03:03:01:01"	taxon="Mamu-DRB1_03:03:01:01"	totalcount="4"	value="-------cacgtttcttggagtactctacatctgagtgtcacttcttc---aacgggacggag-cgggtgcggtacctggacagatacttctataaccaggaggagtacgtgcgcttcgacagcgac------gtgggggagcaccgggcg---gtg---------------tcggagctggggcggcctgacgccgagtactg-gaacagccagaagg-acatcctggaagaccagcgggcctcggtggacaccttctgcagacacaactaccggg---ttgcggagagct---------tcacag-tgcagcggc--gag---------------------------"/>
<sequence id="seq_Hosa-DOB_01:07"	taxon="Hosa-DOB_01:07"	totalcount="4"	value="-------aagattttgtgattcaggcaaaggctgactgttacttcacc---aacgggacagaa-aaggtgcagtttgtggtcagattcatctttaacttggaggagtatgtacgtttcgacagtgat------gtggggatgtttgtggca---ttg---------------accaagctggggcagccaga-tgctgagaagtggaacagccggctgg-atctcttggagaggagcagacaggccgtggatggggtctgtagacacaactacaggc---tgggcgcaccct---------tcactg-tggggagaa--aag---------------------------"/>
<sequence id="seq_Hosa-DOB_01:08"	taxon="Hosa-DOB_01:08"	totalcount="4"	value="-------aagattttgtgattcaggcaaaggctgactgttacttcacc---aacgggacagaa-aaggtgcagtttgtggtcagattcatctttaacttggaggagtatgtacgtttcgacagtgat------gtggggatgtttgtggca---ttg---------------accaagctggggcagccaga-tgctgagcagtggaacagccggctgg-atctcttggagaggagcagacaggccgtggatggggtctgtagacacaactacaggc---tgggcgcaccct---------tcactg-tggggaaaa--aag---------------------------"/>
<sequence id="seq_Hosa-DOB_01:04:02"	taxon="Hosa-DOB_01:04:02"	totalcount="4"	value="-------aagactttgtgattcaggcaaaggctgactgttacttcacc---aacgggacagaa-aaggtgcagtttgtggtcagattcatctttaacttggaggagtatgtacgtttcgacagtgat------gtggggatgtttgtggca---ttg---------------accaagctggggcagccaga-tgctgagcagtggaacagccggctgg-atctcttggagaggagcagacaggccgtggatggggtctgtagacacaactacaggc---tgggcgcaccct---------tcactg-tggggagaa--aag---------------------------"/>
<sequence id="seq_Hosa-DOB_01:09"	taxon="Hosa-DOB_01:09"	totalcount="4"	value="-------aagattttgtgattcaggcaaaggctgactgttacttcacc---aacgggacagaa-aaggtgcagtctgtggtcagattcatctttaacttggaggagtatgtacgtttcgacagtgat------gtggggatgtttgtggca---ttg---------------accaagctggggcagccaga-tgctgagcagtggaacagccggctgg-atctcttggagaggagcagacaggccgtggatggggtctgtagacacaactacaggc---tgggcgcaccct---------tcactg-tggggagaa--aag---------------------------"/>
<sequence id="seq_Male-DOB_NW_012109441.1:337800-348763"	taxon="Male-DOB_NW_012109441.1:337800-348763"	totalcount="4"	value="-------aagattttgtgattcaggcaaaggctgactgttacttcacc---aacgggacagaa-aaggtgcagtttgtggtcagattcatctttaacttggaggagtacgtacgtttcgacagtgat------gtgggcatgtttgtggca---ctg---------------acaaagctggggcagccaga-tgctcagcagtggaacagccggctgg-atctcttggagaggagcagagaggccgtggatggggtctgtagacacaactacagac---tgggcgcaccct---------tcactg-tggggagaa--aag---------------------------"/>
<sequence id="seq_Hosa-DQB1_02:01:01:01"	taxon="Hosa-DQB1_02:01:01:01"	totalcount="4"	value="-------aggatttcgtgtaccagtttaagggcatgtgctacttcacc---aacgggacagag-cgcgtgcgtcttgtgagcagaagcatctataaccgagaagagatcgtgcgcttcgacagcgac------gtgggggagttccgggcg---gtg---------------acgctgctggggctgcctgc-cgccgagtactggaacagccagaagg-acatcctggagaggaaacgggcggcggtggacagggtgtgcagacacaactaccagt---tggagctccgca---------cgacct-tgcagcggc--gag---------------------------"/>
<sequence id="seq_Poab-DOB_NC_036909.1:c33134083-33130348"	taxon="Poab-DOB_NC_036909.1:c33134083-33130348"	totalcount="4"	value="-------aagattttgtgattcaggcaaaggctgactgttacttcacc---aacgggacagaa-aaggtgcagtttgtggtcagattcatctttaacttggaggagtatgtacatttcgacagtgat------gtggggatgtttgtggca---ttg---------------acgaagctggggcagccaga-tgctgagcagtggaacagccggctgg-atctcttggagaggagcagggaggccgtggacggggtctgtagacacaactacaggc---tgggcgcaccct---------tcactg-tggggagaa--aag---------------------------"/>
<sequence id="seq_Mafa-DOB_01:01:01"	taxon="Mafa-DOB_01:01:01"	totalcount="4"	value="-------aagattttgtgattcaggcaaaggctgactgttacttcacc---aacgggacagaa-aaggtgcagtttgtggtcagattcatctttaacttggaggagtatgtacgtttcgacagtgat------gtggggatgtttgtggca---ttg---------------acgaagctggggcagccaga-tgctgagcagtggaaccgccggctgg-atctcctggagaggagcagagaggccgtggatggggtctgtagacacaactacagac---tgggcgcaccct---------tcactg-tggggagaa--aag---------------------------"/>
<sequence id="seq_Otga-DOB_NW_003852426.1:c3716126-3711739"	taxon="Otga-DOB_NW_003852426.1:c3716126-3711739"	totalcount="4"	value="-------aagattttgtgattcaggcaaaggctgactgttacttcacc---aatgggacagaa-aaggtgcagtttgtagtgagattcatctataacctggaggagtacgcacgtttcgacagtgat------gtggggatgtttgtggcc---ctg---------------acggtgctgggggagcctga-tgccaagcggtggaatagtcggcccg-atatactggagacgagcagggcgtcggtggacgcgctctgcagacacaactacaggc---tgggcgcgccct---------tcactg-tggggagaa--aag---------------------------"/>
<sequence id="seq_Mafa-DOB_01:05"	taxon="Mafa-DOB_01:05"	totalcount="4"	value="-------aagattttgtgattcaggcaaaggctgactgttacttcacc---aacgggacagaa-aaggtgcagtttgtggtcagattcatctttaacttggaggagtatgtacgtttcgacagtgat------gtggggatgtttgtggca---ttg---------------acgaagctggggaagccaga-tgctgagcagtggaacagccggctgg-atctcttggagaggagcagagaggccgtggatggggtctgtagacacaactacagac---tgggcgcaccct---------tcactg-tggggagaa--aag---------------------------"/>
<sequence id="seq_Cocr-DOB_NW_004567102.1:c948274-944444"	taxon="Cocr-DOB_NW_004567102.1:c948274-944444"	totalcount="4"	value="-------aagactttgtgattcaagcaaaggctgactgctacttcacc---aatgggacagca-aaggtgcagtttgtggtcaggttcatctttaatttggaagagtatgcacgctttgacagtgat------gtgggcaggtttgtggca---ctt---------------accgagctggggaagccgga-cgctgagctgtggaacagccggctgg-atatactggagagaagcagggcttctgtggacactgtctgcagacacaactaccaac---tgggggcgccct---------tcactg-tggagagaa--gag---------------------------"/>
<sequence id="seq_Mafa-DOB_01:02:01"	taxon="Mafa-DOB_01:02:01"	totalcount="4"	value="-------aagattttgtgattcaggcaaaggctgactgttacttcacc---aacgggacagaa-aaggtgcagtttgtggtcagattcatctttaacttggaggagtatgtacgtttcgacagtgat------gtggggatgtttgtggca---ttg---------------acgaagctggggcagccaga-tgctgagcagtggaaccgccggctgg-atctcctggagaggagcagagaggccgtggatggggtctgtagacacaactacagac---tgggcgcaccct---------tcactg-tggagagaa--aag---------------------------"/>
<sequence id="seq_SLA-DMB_01:01"	taxon="SLA-DMB_01:01"	totalcount="4"	value="-------gtggctttgtggcccacgtggaaagcacctgtctgttggatgatgaggggact----ccacaggatttcacgtattgcatctccttcaacaaggacttgctgacctgttgggatccccag------gagacccgtatggtccct---tgtgaatttggagcgctgaatgcgttggccacatattt-ctctgtttacctcaaccagcag---g-aaaaactgctccagcgcttgtccaatgggctccagaactgtgccacacacacccaac---ccttctggaaat---------cactga-cccacagga--cac---------------------------"/>
<sequence id="seq_Hosa-DPB2_01:01:01"	taxon="Hosa-DPB2_01:01:01"	totalcount="4"	value="-------agaattccgtctaccaggaacggcaggaatgctatgcgttc---aatgggact-------cagcgcgttgtggacgggctcatctacaaccgggaggaatacgtgcattttgacagcgca------gtgggggagttcctagca---gtg---------------atggagctggggcggcccat-aggcgagtacttcaatagccagaagg-actttatggaacggaagcgagccgaggtggacaaggtgtgcagacacaagtacgagc---tgatggagccac---------tcatcc-ggcagcgcc--gag---------------------------"/>
<sequence id="seq_Mafa-DOB_01:03:01"	taxon="Mafa-DOB_01:03:01"	totalcount="4"	value="-------aagattttgtgattcaggcaaaggctgactgttacttcacc---aacgggacagaa-aaggtgcagtttgtggtcagattcatctttaacttggaggagtatgtacgtttcgacagtgat------gtggggatgtttgtggca---ttg---------------acgaagctggggcagccaga-tgctgagcagtggaacagccggctgg-atctcttggagaggagcagagaggccgtggatggggtctgtagacacaactacagac---tgggcgcaccct---------tcactg-tggagagaa--aag---------------------------"/>
<sequence id="seq_Rhbi-DOB_NW_016813514.1:253943-258508"	taxon="Rhbi-DOB_NW_016813514.1:253943-258508"	totalcount="4"	value="-------aagattttgtgattcaggcaaaggctgactgttacttcacc---aacgggacagaa-aaggtgcagtttgtggtcagattcatctttaacttggaggagtatgtacgtttcgacagtgat------gtggggatgtttgtggca---ttg---------------acgaagctggggcagccaga-tgctgagcagtggaacagccggctgg-atctcttggagaggagcagagaggccgtggatggggtctgtagacacaactacagac---tgggcgcaccct---------tcactg-tgggaagaa--aag---------------------------"/>
<sequence id="seq_Mafa-DOB_01:04:01"	taxon="Mafa-DOB_01:04:01"	totalcount="4"	value="-------aagattttgtgattcaggcaaaggctgactgttacttcacc---aacgggacagaa-aaggtgcagtttgtggtcagattcatctttaacttggaggagtatgtacgtttcgacagtgat------gtggggatgtttgtggca---ttg---------------acgaagctggggcagccaga-tgctgagcagtggaacagccggctgg-atctcttggagaggagcagagaggccgtggatggggtctgtagacacaactacagac---tgggcgcaccct---------tcactg-tggggagaa--aag---------------------------"/>
<sequence id="seq_Mamu-DPB1_01:01"	taxon="Mamu-DPB1_01:01"	totalcount="4"	value="-------agaattacctgtaccagggacggcaggaatgctacgcgttt---aatgggaca-------cagcgcttcctggagagatacatctacaaccgggaggagtacgcgcgcttcgacagcgac------gtgggggagttccgggcg---gtg---------------acggagctggggcggcctgc-tgtggaatactggaacagccagaagg-accgcctggaggagaagcgggcagtggtggacacgatgtgcagacacaactacgagc---tggacgaggccg---------tgaccc-tgcagcgcc--gag---------------------------"/>
<sequence id="seq_Hosa-DOB_01:01:01:01"	taxon="Hosa-DOB_01:01:01:01"	totalcount="4"	value="-------aagattttgtgattcaggcaaaggctgactgttacttcacc---aacgggacagaa-aaggtgcagtttgtggtcagattcatctttaacttggaggagtatgtacgtttcgacagtgat------gtggggatgtttgtggca---ttg---------------accaagctggggcagccaga-tgctgagcagtggaacagccggctgg-atctcttggagaggagcagacaggccgtggatggggtctgtagacacaactacaggc---tgggcgcaccct---------tcactg-tggggagaa--aag---------------------------"/>
<sequence id="seq_Leca-DQB_NC_059129.1:c42894268-42888781"	taxon="Leca-DQB_NC_059129.1:c42894268-42888781"	totalcount="4"	value="-------aggatttcgtgttccagtttaagggtctctgctacttcacc---aacgggacggag-cgggtgcggcatgtgaccagatacatctacaaccgggaggagcacttgcgcttcgacagcgac------gtgggggagtaccgggcg---gtg---------------acgccgctggggcggccgga-ggccgagtcctggaacagccagaagg-acatcctggagcggacgcgggccgaggtggacacggtgtgcaaacacaactacgaga---ctgaaaagggct---------tcacct-ggcagcggc--gag---------------------------"/>
<sequence id="seq_Rano-DOb_n"	taxon="Rano-DOb_n"	totalcount="4"	value="-------aggattttgtgattcaggcgaaggcagagtgttacttcacc---aacggtacagaa-aaggtccgcttcctggtcaggttcatcttcaacctggaggagtacttacatttcgacagtgac------ctggggtttttcgtggca---ctg---------------acggagctgggggaggtgga-cgctgatcagtggaacaaacgcctgg-atctcctggaaacaagtagagctgctgtgaacatggtctgcaggcaagagtacaagc---tgggggccccct---------tcaccg-tggagagaa--atg---------------------------"/>
<sequence id="seq_Ceim-DOB_NW_016107339.1:13390915-13398102"	taxon="Ceim-DOB_NW_016107339.1:13390915-13398102"	totalcount="4"	value="-------aagattttgtgattcaggccaaagctgactgttacttcacc---aacgggacagaa-aaggtgcagttcgtggtcagattcatctttaacttggaggagtatgcacatttcgacagcgat------gtggggatgttcgtggca---ttg---------------acgaacctggggcagccaga-tgctgagcagtggaacagccggttgg-atctcttggagaggagcagggaggcagtggatacggtctgtagacacaattacaggc---tgggtgcaccct---------tcactg-tggggagaa--aag---------------------------"/>
<sequence id="seq_Rhro-DOB_NC_044552.1:c26343555-26339275"	taxon="Rhro-DOB_NC_044552.1:c26343555-26339275"	totalcount="4"	value="-------aagattttgtgattcaggcaaaggctgactgttacttcacc---aacgggacagaa-aaggtgcagtttgtggtcagattcatctttaacttggaggagtatgtacgtttcgacagtgat------gtggggatgtttgtggca---ttg---------------acgaagctggggcagccaga-tgctgagcagtggaacagccggctgg-atctcttggagaggagcagagaggccgtggatggggtctgtagacacaactacagac---tgggcgcaccct---------tcactg-tgggaagaa--aag---------------------------"/>
<sequence id="seq_Aona-DOB_NW_018506613.1:c282743-274318"	taxon="Aona-DOB_NW_018506613.1:c282743-274318"	totalcount="4"	value="-------aagattttgtgattcaggcaaaggctgactgttacttcacc---aacgggacagaa-aaggtgcagtttgtggtcagattcatctttaatttggaggagtatgcacatttcgacagtgat------gtggggatgtttgtggca---ctg---------------acgaagctggggcagccaga-tgctgagcagtggaacagccggctgg-atctcttggagaggagcagggaggcagtggatacggtctgtagacacaattataggc---tgggtgcaccct---------tcactg-tggggagaa--aag---------------------------"/>
<sequence id="seq_Rano-DMb_n"	taxon="Rano-DMb_n"	totalcount="4"	value="-------gtggctttgtggctcatgtggaaagcacgtgcttgctggatgatgaagggacc----ccaatggacttcacatactgtatttccttcaacaaagatctgctggcctgctgggatccagag------gagggacaaatagtcccc---tgtgaatatggggtcctgtttaagttggccgaattcat-ttcaaatatcctcaacaaggaa---g-aaggcctgatccagcgcttgaaaaatgggcttcaggactgttccacacacacccagc---ccttctggaacg---------cgctga-cccacagaa--cca---------------------------"/>
<sequence id="seq_Cadr-DPB_XM_010994619.2"	taxon="Cadr-DPB_XM_010994619.2"	totalcount="4"	value="-------agctgtacgtgtaccagaggaggagtgactgctatgagttc---aacgggaca-------caccgctacctggagcgatacatttacaacagagaggtgtacgtccaattcgacagtgcc------gtgggggtgtttgtggct---gtg---------------acggagctggggcgccaaac-tgccaagaactggaacatccagaggg-agttcctggaactgagacagagcgcggtggacacggtgtgcagacacaactatgagt---tggacaagggtt---------tcaccc-tgaagcgca--cag---------------------------"/>
<sequence id="seq_Leca-DOB_NC_059129.1:c42969297-42965140"	taxon="Leca-DOB_NC_059129.1:c42969297-42965140"	totalcount="4"	value="-------aagattttgtgattcaggcaaaggctgactgttacttcacc---aatgggacggaa-aaggtgcgctttgtggtcagattcatctataacttggaggagtatgcacgtttcgacagtgac------gcgggggtgtttgtggcc---ctg---------------acggcgctggggcagcccga-cgccgagcagtggaaccgccgggcgg-atatactggagaggagcagagcgtccgtggatgcgctctgcagacgcaactacgagc---tgggcgcaccct---------tcacgg-tggggagaa--cag---------------------------"/>
<sequence id="seq_Hosa-DOB_01:10"	taxon="Hosa-DOB_01:10"	totalcount="4"	value="-------aagattttgtgattcaggcaaaggctgactgttacttcacc---aacgggacagaa-aaggtgcagtttgtggtcagattcatctttaacttggaggagtatgtacgtttcgacagtgat------gtggggatgtttgtggca---ttg---------------accaagctggggcagccaga-tgctgagcagtggaacagccggctgg-atctcttggagaggagcagacaggccgtggatggggtctgtagacacaactacaggc---tgggcgcaccct---------tcactg-tggggagaa--aag---------------------------"/>
<sequence id="seq_Hosa-DOB_01:11"	taxon="Hosa-DOB_01:11"	totalcount="4"	value="-------aagattttgtgattcaggcaaaggctgactgttacttcacc---aacgggacagaa-aaggtgcagtttgtggtcagattcatctttaacttggaggagtatgtacgtttcgacagtgat------gtggggatgtttgtggca---ttg---------------accaagctggggcagccata-tgctgagcagtggaacagccggctgg-atctcttggagaggagcagacaggccgtggatggggtctgtagacacaactacaggc---tgggcgcaccct---------tcactg-tggggagaa--aag---------------------------"/>
<sequence id="seq_Hosa-DOB_01:12"	taxon="Hosa-DOB_01:12"	totalcount="4"	value="-------aagattttgtgattcaggcaaaggctgactgttacttcacc---aacgggacagaa-aaggtgcagtttgtggtcagattcatctttaacttggaggagtatgtacgtttcgacagtgat------gtggggatgtttgtggca---ttg---------------accaagctggggcagccaga-tgctgagcagtggaacagccggctgg-atctcttggagaggagcagacaggccgtggatggggtctgtagacacaactacaggc---tgggcgcaccct---------tcactg-tggggagaa--aag---------------------------"/>
<sequence id="seq_Hosa-DOB_01:13"	taxon="Hosa-DOB_01:13"	totalcount="4"	value="-------aagattttgtgattcaggcaaaggctgactgttacttcacc---aacgggacagaa-aaggtgcagtttgtggtcagattcatctttaacttggaggagtatgtacgtttcgacagtgat------gtggggatgtttgtggca---ttg---------------accaagctggggcagccaga-tgctgagcagtggaacagccggctgg-atctcttggagaggagcagacaggccgtggatggggtctgtagacacaactacaggc---tgggcgcaccct---------tcactg-tggggagaa--aag---------------------------"/>
<sequence id="seq_Hosa-DOB_01:14"	taxon="Hosa-DOB_01:14"	totalcount="4"	value="-------aagattttgtgattcaggcaaaggctgactgttacttcacc---aacgggacagaa-aaggtgcagtttgtggtcagattcatctttaacttggaggagtatgtacgtttcgacagtgat------gtggggatgtttgtggca---ttg---------------accaagctggggcagccaga-tgctgagcagtggaacagccggctgg-atctcttggagaggagcagacaggccgtggatggggtctgtagacacaactacaggc---tgggcgcaccct---------tcactg-tggggagaa--aag---------------------------"/>
<sequence id="seq_Hosa-DOB_01:15"	taxon="Hosa-DOB_01:15"	totalcount="4"	value="-------aagattttgtgattcaggcaaaggctgactgttacttcacc---aacgggacagaa-aaggtgcagtttgtggtcagattcatctttaacttggaggagtatgtacgtttcgacagtgat------gtggggatgtttgtggca---ttg---------------accaagctggggcagccaga-tgctgagcagtggaacagccggctgg-atctcttggagaggagcagacaggccgtggatggggtctgtagacacaactacaggc---tgggcgcaccct---------tcactg-tggggagaa--aag---------------------------"/>
<sequence id="seq_Hosa-DRB1_01:01:01:01"	taxon="Hosa-DRB1_01:01:01:01"	totalcount="4"	value="-------cacgtttcttgtggcagcttaagtttgaatgtcatttcttc---aatgggacggag-cgggtgcggttgctggaaagatgcatctataaccaagaggagtccgtgcgcttcgacagcgac------gtgggggagtaccgggcg---gtg---------------acggagctggggcggcctgatgccgagtactg-gaacagccagaagg-acctcctggagcagaggcgggccgcggtggacacctactgcagacacaactacgggg---ttggtgagagct---------tcacag-tgcagcggc--gag---------------------------"/>
<sequence id="seq_Mamu-DQB1_06:01"	taxon="Mamu-DQB1_06:01"	totalcount="4"	value="-------aggatttcgtgtaccagtttaaggccatgtgctacttcacc---aactggacggag-cgcgtgcgttatgtgaccagatacatctataaccgagaggagttcgtgcgattcgacagcgcc------gtgggggagtaccgggcg---gtg---------------acgccgcaagggcggcttga-cgccgagtactggaacagccagaagg-acgtgctggagagcacccgggcggaattggacacggtgtgcaaacacaactacgagg---tggcgttccgcg---------ggatct-tgcagagga--gag---------------------------"/>
<sequence id="seq_Chdi-DOB_NC_051313.1:118996331-119001888"	taxon="Chdi-DOB_NC_051313.1:118996331-119001888"	totalcount="4"	value="-------aagattttgtgattcaggcaaaagctgactgttacttcact---aatgggacagaa-acggtgcggtttgtggtcaggttcatctttaacttggaggagtatgcacatttcgacagtgat------ttggggatgtttgtggca---ttg---------------acgaagctggggcagccgga-cgttgagctatggaacagtcggacag-atattctggagaggagtagagcttctgtggatacgctctgcagacacaactacaagc---ttggtgcatcct---------tcaccg-tggagacaa--aag---------------------------"/>
<sequence id="seq_Hymo-DOB_NW_022611662.1:c31296597-31292308"	taxon="Hymo-DOB_NW_022611662.1:c31296597-31292308"	totalcount="4"	value="-------aagattttgtgattcaggcaaaggctgactgttacttcacc---aacgggacagaa-aaggtgcagtttgtggtcagattcatctttaacttggaggagtatgtacgtttcgacagtgat------gtggggatgtttgtggca---ttg---------------acggagctggggcagccaga-tgctgagcagtggaacagccggctgg-atctcttggagaggagcagagaggccgtggatggggtctgtagacacaactacaggc---tgggcgcaccct---------tcactg-tggggagaa--aag---------------------------"/>
<sequence id="seq_Hosa-DRB7_01:01:01"	taxon="Hosa-DRB7_01:01:01"	totalcount="4"	value="-------cacgtttcttggagcaggctaagtctgagtgtcatttcttc---aatgggacggag-cg------gtacctgtaaagatacttctataaccaagaggagtacgtgcgcttcaacagcgac------atgggggagttccgggcg---gtg---------------actgagctggggcggcctgacgctgagtactg-gaacagccagaagg-acatcctggagcagaagcgggccgaagtggacaactaatgcagacacaactatgggg---ttgtggagagat---------tcacag-tgcagcggc--gaa---------------------------"/>
<sequence id="seq_Hosa-DMB_01:01:01:01"	taxon="Hosa-DMB_01:01:01:01"	totalcount="4"	value="-------gtggcttcgtggcccatgtggaaagcacctgtctgttggatgatgctgggact----ccaaaggatttcacatactgcatctccttcaacaaggatctgctgacctgctgggatccagag------gagaataagatggcccct---tgcgaatttggggtgctgaatagcttggcgaatgtcct-ctcacagcacctcaaccaaaaa---g-acaccctgatgcagcgcttgcgcaatgggcttcagaattgtgccacacacacccagc---ccttctggggat---------cactga-ccaacagga--cac---------------------------"/>
<sequence id="seq_Coan-DOB_NW_012115555.1:c1581924-1577636"	taxon="Coan-DOB_NW_012115555.1:c1581924-1577636"	totalcount="4"	value="-------aagattttgtgattcaggcaaaggctgactgttacttcacc---aacgggacagaa-aaggtgcagtttgtggtcagattcatctttaacttggaggagtatgtacgtttcgacagtgat------gtgggcatgtttgtggca---ttg---------------acgaacctggggcagccaga-tgctgagcagtggaacagccggctgg-atctcttggagaggagcagagaggctgtggatggggtctgtagacacaactacaggc---tgggcgcaccct---------tcactg-tggggagaa--aag---------------------------"/>
<sequence id="seq_SLA-DOB1_01:01"	taxon="SLA-DOB1_01:01"	totalcount="4"	value="-------aagattttgtgattcaggcaaaggctgactgttacttcacc---aatgggacacaa-agggtgcagtttgtggtcagattcatctttaacttggaggagttcgtacgttttgacagcgac------ctggggaagtttgtggcc---ttg---------------acagagttggggcagcctga-tgctgagctgtggaacagtcgaccag-atatcctggagagcagcagagcatctgtggatgtgctctgcagacgtaactactggc---tgggtgcgcccc---------tcaccg-tggagagaa--aag---------------------------"/>
<sequence id="seq_Hosa-DRB3_01:01:02:01"	taxon="Hosa-DRB3_01:01:02:01"	totalcount="4"	value="-------cacgtttcttggagctgcgtaagtctgagtgtcatttcttc---aatgggacggag-cgggtgcggtacctggacagatacttccataaccaggaggagttcctgcgcttcgacagcgac------gtgggggagtaccgggcg---gtg---------------acggagctggggcggcctgtcgccgagtcctg-gaacagccagaagg-acctcctggagcagaagcggggccgggtggacaattactgcagacacaactacgggg---ttggtgagagct---------tcacag-tgcagcggc--gag---------------------------"/>
<sequence id="seq_Hosa-DRB5_01:01:01:01"	taxon="Hosa-DRB5_01:01:01:01"	totalcount="4"	value="-------cacgtttcttgcagcaggataagtatgagtgtcatttcttc---aacgggacggag-cgggtgcggttcctgcacagagacatctataaccaagaggaggacttgcgcttcgacagcgac------gtgggggagtaccgggcg---gtg---------------acggagctggggcggcctgacgctgagtactg-gaacagccagaagg-acttcctggaagacaggcgcgccgcggtggacacctactgcagacacaactacgggg---ttggtgagagct---------tcacag-tgcagcggc--gag---------------------------"/>
<sequence id="seq_Caja-DQB_XM_008994221.3"	taxon="Caja-DQB_XM_008994221.3"	totalcount="4"	value="-------aggatttcgtggtccagtttaagggcatgtgctacttcacc---aacgggacggag-cgcgtgcggggtgtggccagatacatctataaccgcgaggagtacgcgcgcttcgacagcgac------gtgggggagttccgggcg---gtg---------------accgagctggggcg---gag-caccgaggactggaacaactataagg-acttcttggagcaggagcgggccgcggtgtacacggtgtgcagacacaactacgagg---cggagctccgca---------cgacct-tgcagcgcc--gag---------------------------"/>
<sequence id="seq_Mafa-DOB_01:04:03:01"	taxon="Mafa-DOB_01:04:03:01"	totalcount="4"	value="-------aagattttgtgattcaggcaaaggctgactgttacttcacc---aacgggacagaa-aaggtgcagtttgtggtcagattcatctttaacttggaggagtacgtacgtttcgacagtgat------gtgggcatgtttgtggca---ttg---------------acgaagctggggcagccaga-tgctgagcagtggaacagccggctgg-atctcttggagaggagcagagaggccgtggatggggtctgtagacacaactacagac---tgggcgcaccct---------tcactg-tggggagaa--aag---------------------------"/>
<sequence id="seq_Leca-DMB_NC_059129.1:c43075689-43065811"	taxon="Leca-DMB_NC_059129.1:c43075689-43065811"	totalcount="4"	value="-------gtggctttgtggcccatgtggaaagcacctgtctattggatgatgatgggact----gcaaaggatttcacatattgcatctccttcaacaaggatctgctgacctgctgggatccacaa------gaggacaaaatggccccc---tgtgaatttggggtgctgaattccttggccaattacct-gtcagattacctcaaccagcaa---g-acaccctgctccagcgcttgcgcagtgggctccaggactgtgctgtgcacacccagc---ccttctgggggt---------cactga-cccacagga--cac---------------------------"/>
<sequence id="seq_SLA-DOB1_02:01"	taxon="SLA-DOB1_02:01"	totalcount="4"	value="-------aagattttgtgattcaggcaaaggctgactgttacttcacc---aatgggacacaa-agggtgcagtttgtggtcagattcatctttaacttggaggagctcgtacgttttgacagcgac------ctggggaagtttgtggcc---ttg---------------acagagttggggcagcctga-tgctgagctgtggaacagtcgaccag-atatcctggagagcagcagagcatctgtggatgtgctctgcagacgtaactactggc---tgggtgcgcccc---------tcaccg-tggagagaa--aag---------------------------"/>
<sequence id="seq_Hosa-DPB1_01:01:01:01"	taxon="Hosa-DPB1_01:01:01:01"	totalcount="4"	value="-------agaattacgtgtaccagggacggcaggaatgctacgcgttt---aatgggaca-------cagcgcttcctggagagatacatctacaaccgggaggagtacgcgcgcttcgacagcgac------gtgggggagttccgggcg---gtg---------------acggagctggggcggcctgc-tgcggagtactggaacagccagaagg-acatcctggaggagaagcgggcagtgccggacagggtatgcagacacaactacgagc---tggacgaggccg---------tgaccc-tgcagcgcc--gag---------------------------"/>
<sequence id="seq_SLA-DOB1_03:01"	taxon="SLA-DOB1_03:01"	totalcount="4"	value="-------aagattttgtgattcaggcaaaggctgactgttacttcacc---aatgggacacaa-agggtgcagtttgtggtcagattcatctttaacttggaggagttcgtacgttttgacagcgac------ctggggaagtttgtggcc---ttg---------------acagagttggggcagcctga-tgctgagctgtggaacagtcgaccag-atatcctggagagcagcagagcatctgtggatgtgctctgcagacgtaactactggc---tgggtgcgcccc---------tcaccg-tggagagaa--aag---------------------------"/>
<sequence id="seq_Caba-DOB_NW_011511766.1:3965541-3972044"	taxon="Caba-DOB_NW_011511766.1:3965541-3972044"	totalcount="4"	value="-------aggattttgtgattcaggcaaaggctgactgttacttcacc---aatgggacagaa-aaggtgcagtttgtggtcagattcatctttaacttggaggagtatgcacgtttcgacagcgat------gtgggaatgtttgtggcc---ctg---------------acggagctggggcggcctga-cgctgagctgtggaacaatcggtcgg-acatcctagagaggagcagggcttctgtggatctggtctgcagacggaactacgagc---tgggagcaccct---------tcactg-tggggagaa--gag---------------------------"/>
<sequence id="seq_Caja-DRB1_03:01"	taxon="Caja-DRB1_03:01"	totalcount="4"	value="-------cacgtttcttggagtatagcacgtctgagtgtcatttcttc---aacgggacggag-cgggtgcggttcctggacagatacttctttaatcaggaggagaacttgcgcttcgacagcgac------gtgggggagttccgggcg---gtg---------------acggagctggggcggcctgacgcggagtcctg-gaacagccagaagg-acttcctggaggacaggcgggccgaggtggacaccgtgtgcagacacaactacgaga---ttttagacaggt---------tcctag-tgccgcgga--gag---------------------------"/>
<sequence id="seq_Tuch-DOB_NW_006204734.1:c2353-25"	taxon="Tuch-DOB_NW_006204734.1:c2353-25"	totalcount="4"	value="-------aagattttgtgattcaagctaaggctgactgctacttcacc---aacgggacagaa-agggtgcaatttgtggtcagattcatcttcaacatggaggagtatgcacgttttgacagtgac------ctgggcatgtttgtggcg---ttg---------------acggagctgggacggccgga-cgctgagctgtggaacaaccgtccgg-atatcctggagaggagccgagcgtcggtggatgaggtctgcaggcggaactacgagc---tgggtgcgcctg---------tcactg-tgcggagga--atg---------------------------"/>
<sequence id="seq_Prco-DOB_NW_012153441.1:361205-365982"	taxon="Prco-DOB_NW_012153441.1:361205-365982"	totalcount="4"	value="-------aagattttgtgattcaggcaaaggctgactgttacttcacc---aatgggacagaa-aaggtgcactttgtggtcagattcatctataacttggaggagtatgcacgtttcgacagtgac------ttggggatgtttgtggcc---ctg---------------acggcactggggcagcctga-cgccgagcggtggaaccaccggccgg-atatcctggagaggagcagagcgtcggtggatgcgctctgcagacacaactacaagc---tgggcgcaccct---------tcactg-tggggagaa--aag---------------------------"/>
<sequence id="seq_SLA-DRB1_01:01"	taxon="SLA-DRB1_01:01"	totalcount="4"	value="-------cgcatttcttgtttctggtgaaagacgagtgtcatttcttc---aacgggaccgag-cgggtgaggttattgcagaagcagtactataacggagaggagcacgtgcgcttcgacagcgac------gtgggcgagtaccgggcg---gtg---------------accgagctggggcggccagacgccaagtactg-gaacagccagaagg-acctcctggagcagatgcgggcggcggtggacacgtactgcagacacaactacagga---tcttggatacat---------tcctgg-tgccgcggc--gag---------------------------"/>
<sequence id="seq_Leca-DPB_XM_045541814.1"	taxon="Leca-DPB_XM_045541814.1"	totalcount="4"	value="-------agaactacgtgtaccaggggcggcaggagtgctacgctcgg---aacgggacg-------cagcgcttcgtggagagatacatctataaccgcgaggagtacgtgcgcttcgacagcgac------gtgggcctgttccaggcg---gtg---------------acagagctggggcgacagag-cgctgaggacgcgaacagccagaagg-acttcctggagcggaagcgggctgaggtggacacggtgtgcagacacaactacgagc---tggaggagccca---------tcgtgg-cgcagcgcc--gag---------------------------"/>
<sequence id="seq_SLA-DQB1_01:01"	taxon="SLA-DQB1_01:01"	totalcount="4"	value="-------aggatttcgtgttccagtttaagttcgagtgctacttcttc---aacggaacgcag-cgggtgcggctcgtggccagatacatctacaaccaggaggagcttttgcgcttcgacagcgac------gtgggggaataccgggcg---gtg---------------accccgctggggcggccgga-ggccgactcctggaacggccagaagg-acgtcctggagcagacgcgggccgagctggacacggtgtgcaaacacaactaccaga---tagaggaaggca---------cgactc-tgcagcggc--gag---------------------------"/>
<sequence id="seq_Mian-DOB_NW_025578523.1:c26256683-26250570"	taxon="Mian-DOB_NW_025578523.1:c26256683-26250570"	totalcount="4"	value="-------aagattttgtgattcaagcaaaggctgactgttacttcatc---aatgggacagag-aaggtgcagtttgtggtgagatttatttttaacttggaagagtatgcacgtttcgacagccat------gtgggaatgtttgtggca---ttg---------------acagagctggggaagcctga-tgctgagctgtggaacagtcggccgg-atatactggagaggagtagagcttctgtggatgccctctgcaggcataactacaggc---tgggtgcaccct---------tcactg-tggggagaa--aag---------------------------"/>
<sequence id="seq_Mamu-DRB3_04:05:01:01"	taxon="Mamu-DRB3_04:05:01:01"	totalcount="4"	value="-------cacgtttcttggagcaggctaagtctgagtgtcacttcttc---aacgggacggag-cgggtgcggtacctgcagagatacttctataaccaggaggagttcgtgcgcttcgacagcgac------gtgggggagttccgggcg---gtg---------------acggagctggggcggcctgtcgccgagtcctg-gaacagccagaagg-acttcctggagcagaagcggggccgggtggacaactactgcagatacaactatgggg---ttgtggagagct---------tcacag-tgcagcggc--gag---------------------------"/>
<sequence id="seq_Mafa-DMB_03:02:01:01"	taxon="Mafa-DMB_03:02:01:01"	totalcount="4"	value="-------gtggctttgtggcccatgtggaaagcacctgtctactggatgatgatgggact----gcaaaggatttcacatactgtatctccttcaacaaggatctgctgacctgctgggatccagag------gagaacaagatggtccct---tgcgaatttggggtgctgaatcccgtggccaatggcat-ctcacattacctcaaccaacag---g-acaccctgatgcagcgcttgcgcaatgggcttcagaattgtaccacacacacccagc---ccttctggggat---------cactga-cccacagga--cac---------------------------"/>
<sequence id="seq_Patr-DOB_01"	taxon="Patr-DOB_01"	totalcount="4"	value="-------aagattttgtgattcaggcaaaggctgactgttacttcacc---aacgggacagaa-aaggtgcagtttgtggtcagattcatctttaacttggaggagtatgtacgtttcgacagtgat------gtggggatgtttgtggca---ttg---------------accaagctggggcagccaga-tgctgagcagtggaacagccggctgg-atctcttggagaggagcagacaggccgtggatggggtctgtagacacaactacaggc---tgggcgcaccct---------tcact-------------------------------------------"/>
<sequence id="seq_Mafa-DRB6_01:01"	taxon="Mafa-DRB6_01:01"	totalcount="4"	value="------------ttcttggagcagggtaagtctgagtgtcaaatcttc---aacgggagggag-cgggtgcggtacctgaacagatacatccataaacgggaggagaacctgcgcttcgacagcgac------gtgggggagttccaggcg---gtg---------------acggaactggggcggcctgtcgcggagaactg-gaacagccagaagg-gcatcctggaggagaagcgggacaaggtggacacctactgcagatacaattaacggg---tttttgagagct---------tc----------------------------------------------"/>
<sequence id="seq_Hosa-DRB9_01:01:01:01"	taxon="Hosa-DRB9_01:01:01:01"	totalcount="4"	value="-------cacatttcttggagcagattaaacacgagtgctatttctgc---aatgggacagag-cggatgcggtttgtgcagagactcgtccac-accggaaggagtatgcgcgcttccatagggac------gtcagaaagttccgggcg---gtg---------------gcggagctggagcggagaagagtccaggaatgcaaacagccagaaga-acctcttgggctgcttgcggggtctgttggacacctactgcagacacaactacgggg---tttttgagagct---------tctcca-tgcacaggc--gag---------------------------"/>
<sequence id="seq_Mamu-DRB5_03:01:01:01"	taxon="Mamu-DRB5_03:01:01:01"	totalcount="4"	value="-------cacgtttcttgaagcaggataagtttgagtgtcatttcttc---aacgggaccgag-cgggtgcggttcctgcacagagacatctacaaccaagaggaggacttgcgcttcgacagcgac------gtgggggagtaccgggcg---gtg---------------acggagctggggcggcctgacgccgagtactg-gaacggccagaagg-acatcctggagcggaggcgggccgaggtggacacagtgtgcagacacaactacgggg---tttttgagagct---------tcacag-tgcagcggc--gag---------------------------"/>
<sequence id="seq_Mamo-DPB_XM_046464516.1"	taxon="Mamo-DPB_XM_046464516.1"	totalcount="4"	value="-------agaatcacgtctaccagggacggcaggaatgctacgccttc---aacgggacg-------cagcgcttcgtggagagatacatctacaacctggaggagctcgtgcgcttcgacagcgac------gtgggggagtaccgcgcg---gtg---------------agcgagctggggcggcagca-agccgagtacttcaacagccagaagg-acgtcctggagcagaagcgggccgtggtggacaccggatgcagacagaactacgagc---tggacgagggct---------tcaccc-tgaagcgcc--gag---------------------------"/>
<sequence id="seq_Sabo-DOB_NW_024100919.1:129861340-129864422"	taxon="Sabo-DOB_NW_024100919.1:129861340-129864422"	totalcount="4"	value="-------aagattttgtgattcaggcaaaggctgactgttacttcacc---aacgggacagaa-aaggtgcagtttgtggtcagattcatctttaacttggaggagtacgcacatttcgacagcgat------gtggggctgtttgtggca---ttg---------------acggagctagggcagccgga-tgctgagcagtggaacagccggctgg-atctcttggagaggagcaggggggcagtgaggacggtctgtagacacaactacaggc---tgggcgctccct---------tcactg-tggggagaa--aag---------------------------"/>
<sequence id="seq_Chsa-DOB_XM_007972993.2"	taxon="Chsa-DOB_XM_007972993.2"	totalcount="4"	value="-------aagattttgtgattcaggcaaaggctgactgttacttcacc---aacgggacagaa-aaggtgcagtttgtggtcagattcatctttaacttggaggagtatgtacgtttcgacagtgat------gtggggatgtttgtggca---ttg---------------acaaagctggggcagccaga-tgctgagcagtggaacagccggctgg-atctcttggagaggagcagagaggccgtggatggggtctgtagacacaactacagac---tgggcgcaccct---------tcactg-tggggagaa--aag---------------------------"/>
<sequence id="seq_Patr-DOB_NC_036885.1:c32329441-32323558"	taxon="Patr-DOB_NC_036885.1:c32329441-32323558"	totalcount="4"	value="----------attttgtgattcaggcaaaggctgactgttacttcacc---aacgggacagaa-aaagtgcagtttgtggtcagattcatctttaacttggaggagtatgtacgtttcgacagtgat------gtggggatgtttgtggca---ttg---------------accaagctggggcagccaga-tgctgagcagtggaacagccggctgg-atctcttggagaggagcagacaggccgtggatggggtctgtagacacaactacaggc---tgggcgcaccct---------tcactg-tggggagaa--aag---------------------------"/>
<sequence id="seq_Mamu-DRB4_01:02"	taxon="Mamu-DRB4_01:02"	totalcount="4"	value="-------cacgtttcttggagcaggctaagtctgagtgtcatttcttc---aacgggacggag-cgggtgcggtacctgatcagatacatctataaccaagaggagaacgcgcgcttcgacagcgac------gtgggggagtaccgggcg---gtg---------------acggagctggggcggcctgacgccgagtactg-gaacggccagaagg-acctcctggagcggaggcgggccgaggtggacacagtgtgcagacacaactacgggg---ttggtgagagct---------tcacag-tgcagcggc--gag---------------------------"/>
<sequence id="seq_Mamu-DOB_NC_041757.1:136716221-136720516"	taxon="Mamu-DOB_NC_041757.1:136716221-136720516"	totalcount="4"	value="-------aagattttgtgattcaggcaaaggctgactgttacttcacc---aacgggacagaa-aaggtgcagtttgtggtcagattcatctttaacttggaggagtatgtacgtttcgacagtgat------gtggggatgtttgtggca---ttg---------------acgaagctggggcagccaga-tgctgagcagtggaacagccggctgg-atctcttggagaggagcagagaggccgtggatggggtctgtagacacaactacagac---tgggcgcaccct---------tcactg-tggggagaa--aag---------------------------"/>
<sequence id="seq_Gogo-DOB_NC_044608.1:c32883878-32879583"	taxon="Gogo-DOB_NC_044608.1:c32883878-32879583"	totalcount="4"	value="-------aagattttgtgattcaggcaaaggctgactgttacttcacc---aacgggacagaa-aaggtgcagtttgtggtcagattcatctttaacttggaggagtatgtacgtttcgacagtcat------gtggggatgtttgtggca---ttg---------------accaagctggggcagccaga-tgctgagcagtggaacagccggctgg-atctcttggagaggagcagagaggccgtggatggggtctgtagacacaactacaggc---tgggcgcaccct---------tcactg-tggggagaa--aag---------------------------"/>
<sequence id="seq_Ptva-DOB_NW_011889006.1:c207991-200586"	taxon="Ptva-DOB_NW_011889006.1:c207991-200586"	totalcount="4"	value="-------aagattttgtgattcaggcaaaggctgactgttacttcacc---aatgggacagaa-agggtgcagtttgtggtcagattcatctttaacttggaggagtatgcacatttcgacagtgat------gtgggaatgtttgtggcc---ttg---------------actgagctagggcagcctga-tgttgagttgtggaacaatcggccag-atatattggagagaagtagagcttctgtggatgcgctctgcagacacaactacaagc---tgggcgcaccct---------tcactg-tggggagaa--aag---------------------------"/>
<sequence id="seq_Caja-DQB1_23:01"	taxon="Caja-DQB1_23:01"	totalcount="4"	value="-------aggatttcgtgtaccagtttaagggtttctgctacttcacc---aacgggacagag-agcgtgcgtcttgtgacagaatacgtctataaccgagaggagtacgtgcgcttcgacagcgac------gtgggggagtattgggcg---gtg---------------acgccgctggggctgcctga-cgccgagtactggaacagccagaagg-acatcctggagagcacccgggcggagctggacacggtgtgcaggcccaactacgagg---tggcgttccgcg---------ggatct-tgcagtggc--gag---------------------------"/>
<sequence id="seq_Caja-DPB1_27:01"	taxon="Caja-DPB1_27:01"	totalcount="4"	value="-------agaattacgtgtaccagagattgtttgaatgctacgcgttt---aacgggaca-------cagcacctcctggacagactcttctacaaccgggaggagttcgtgcgtttcgatagcgac------ctgggggagtaccaggcg---gtg---------------acagagctgggacgtcccga-tgccaagtactggaacagccagaagg-acatcctggagcagatgcgggccgaggtggagagggtgtgcagacacaactacgaat---tagaggatcccc---------tcatcc-tgaagcgcc--aag---------------------------"/>
<sequence id="seq_Malo-DOB_01:02"	taxon="Malo-DOB_01:02"	totalcount="4"	value="-------aagattttgtgattcaggcaaaggctgactgttacttcacc---aacgggacagaa-aaggtgcagtttgtggtcagattcatctttaacttggaggagtacgtacgtttcgacagtgat------gtggggatgtttgtggca---ttg---------------acgaagctggggcagccaga-tgctgagcagtggaacagccggctgg-atctcttggagaggagcagagaggccgtggatggggtctgtagacacaactacagac---tgggcgcaccct---------tcactg-tggggagaa--aag---------------------------"/>
<sequence id="seq_Malo-DOB_01:03"	taxon="Malo-DOB_01:03"	totalcount="4"	value="-------aagattttgtgattcaggcaaaggctgactgttacttcacc---aacgggacagaa-aaggtgcagtttgtggtcagattcatctttaacttggaggagtatgtacgtttcgacagtgat------gtggggatgtttgtggca---ttg---------------acaaagctggggcagccaga-tgctgagcagtggaacagccggctgg-atctcttggagaggagcagagaggccgtggatggggtctgtagacacaactacagac---tgggcgcaccct---------tcactg-tggggagaa--aag---------------------------"/>
<sequence id="seq_Occu-DOB_NW_024466443.1:c27860-22907"	taxon="Occu-DOB_NW_024466443.1:c27860-22907"	totalcount="4"	value="-------aagattttgtgattcaggcaaaagctgactgttacttcacc---aatgggacagag-cgggtgcggttcgtggtcagattcatcttcaacctggaggagtgcctgcactttgacagtgac------ctggggcacttcgtggcc---ctg---------------acagagctggggcggcctga-tgccgaggcttggaacaagcggcccg-atatcctggagaggagcagggcgtctgtggatctgctctgcagacgcaattacaacc---tgggagccccgt---------tcactg-tggggagaa--agg---------------------------"/>
<sequence id="seq_Trfr-DOB_NW_022681455.1:c32715002-32710733"	taxon="Trfr-DOB_NW_022681455.1:c32715002-32710733"	totalcount="4"	value="-------aagattttgtgattcaggcaaaggctgactgttacttcacc---aacgggacagaa-aaggtgcagtttgtggtcagattcatctttaacttggaggagtatgtacatttcgacagtgat------gtggggatatttgtggca---ttg---------------acgaaactggggcagccaga-tgctgagcagtggaacagccggctgg-atctcttggagaggagcagagaggccgtggatggggtctgtagacacaactacagac---tgggcgcaccct---------tcactg-tggggagaa--aag---------------------------"/>
<sequence id="seq_Nole-DOB_NC_044402.1:c53830955-53826723"	taxon="Nole-DOB_NC_044402.1:c53830955-53826723"	totalcount="4"	value="-------aagattttgtgattcaggcaaaggctgactgttacttcacc---aacgggacagaa-aaggtgcagtttgtggtcagattcatctttaacttggaggagtatgtacgtttcgacagtgat------gtggggatgtttgtggca---ttg---------------acggagctggggcagccaga-tgctgagcagtggaacagccggctgg-atctcttggagaggagcagagaggccgtggatggggtctgtagacacaactacaggc---tgggcgcaccct---------tcactg-tggggagaa--aag---------------------------"/>
<sequence id="seq_Caja-DMB_NC_048386.1:c37941038-37933532"	taxon="Caja-DMB_NC_048386.1:c37941038-37933532"	totalcount="4"	value="-------gtggcttcgtggcccatgtggaaagcacctgtctgttggatgatgatgggacg----ccaaaggatttcacatactgcatctccttcaacaaggatctgctgacctgctgggatccagag------gagaacaagatggcccct---tgcgaatttggggtgctgaatcagttggccaatggctt-atcagattacctcaacaaacaa---g-acaccctgatgcagcgcttgcgcaatgggcttcaggattgtgccacacatacccagc---ccttctggggat---------cactga-cccacagga--cac---------------------------"/>
<sequence id="seq_Maja-DOB_NW_023450604.1:799438-805167"	taxon="Maja-DOB_NW_023450604.1:799438-805167"	totalcount="4"	value="-------aagattttgtgattcaggcaaaggctgactgttacttcacc---aatgggactgaacaaggtgcagtttgtggtgcaattcatttttaacttggaggagtatgcacgttttgacagcagt------gtgggaatgtttgtggca---ttg---------------acggagctggggaagcctga-tgccgagttgtggaacaaccagtcag-atatattggagaggagcagagcttctgtggatgccctctgcaggcataactaccagc---tgggtgccccct---------tcactg-tggggagaa--aag---------------------------"/>
<sequence id="seq_Leca-DRB_NC_059129.1:c42816156-42804972"	taxon="Leca-DRB_NC_059129.1:c42816156-42804972"	totalcount="4"	value="-------cacgtttcctggagcagtttaagcctgagtgtcatttctac---aacgggacggag-cgggtgcggttcctggacagatacttctacaaccgggaggagtacgcgcgcttcgacagcgac------gtgggggagtaccgggcg---gtg---------------acggagctgggccggccggacgccgagtactg-gaacagccggaagg-acatcctggatgacgcgcgggccgcggtggacacgttctgcaggcacaactacgggg---tcgtggagagct---------tcaccg-tgcggcggc--gag---------------------------"/>
<sequence id="seq_Papa-DOB_NC_048245.1:c32387377-32381463"	taxon="Papa-DOB_NC_048245.1:c32387377-32381463"	totalcount="4"	value="-------aagattttgtgattcaggcaaaggctgactgttacttcacc---aacgggacagaa-aaggtgcagtttgtggtcagattcatctttaacttggaggagtatgtacgtttcgacagtgat------gtggggatgtttgtggca---ttg---------------accaagctggggcagccaga-tgctgagcagtggaacagccggctgg-atctcttggagaggagcagacaggccgtggatggggtctgtagacacaactacaggc---tgggcgcaccct---------tcactg-tggggagaa--aag---------------------------"/>
<sequence id="seq_Casy-DOB_NW_007256124.1:147978-168561"	taxon="Casy-DOB_NW_007256124.1:147978-168561"	totalcount="4"	value="-------aagattttgtgattcaggcaaaggctgactgttacttcacc---aatgggacagaa-aaggtgcggtttgtggtcagattcatctttaacttggaggagtatgcacatttcgacagcgat------gtggggatgtttgtggca---ctg---------------acgaggttagggcagcccga-tgctgagcagtggaaccgtcgtccgg-atatattggcgaggagcagagcgtctgtggatgcgctctgcagatataactacaggc---tgggggccccct---------tcactg-tggagagaa--aag---------------------------"/>
<sequence id="seq_Hosa-DOB_01:03:01:01"	taxon="Hosa-DOB_01:03:01:01"	totalcount="4"	value="-------aagattttgtgattcaggcaaaggctgactgttacttcacc---aacgggacagaa-aaggtgcagtttgtggtcagattcatctttaacttggaggagtatgtacgtttcgacagtgat------gtggggatgtttgtggca---ttg---------------accaagctggggcagccaga-tgctgagcagtggaacagccggctgg-atctcttggagaggagcagacaggccgtggatggggtctgtagacacaactacaggc---tgggcgcaccct---------tcactg-tggggagaa--aag---------------------------"/>
<sequence id="seq_Thge-DOB_NC_037671.1:c35111092-35106805"	taxon="Thge-DOB_NC_037671.1:c35111092-35106805"	totalcount="4"	value="-------aagattttgtgattcaggcaaaggctgactgttacttcacc---aacgggacagaa-aaggtgcagtttgtggtcagattcatctttaacttggaggagtatgtacgtttcgacagtgat------gtggggatgtttgtggca---ttg---------------acgaagctggggcagccaga-tgccgagcagtggaacagccggctgg-atctcttggagaggagcagagaggccgtggatggggtctgtagacacaactacagac---tgggcgcaccct---------tcactg-tggggagaa--aag---------------------------"/>
<sequence id="seq_Mafa-DOB_NC_052258.1:c32942594-32936672"	taxon="Mafa-DOB_NC_052258.1:c32942594-32936672"	totalcount="4"	value="-------aagattttgtgattcaggcaaaggctgactgttacttcacc---aacgggacagaa-aaggtgcagtttgtggtcagattcatctttaacttggaggagtacgtacgtttcgacagtgat------gtggggatgtttgtggca---ttg---------------acgaagctggggcagccaga-tgctgagcagtggaaccgccggctgg-atctcttggagaggagcagagaggccgtggatggggtctgtagacacaactacagac---tgggcgcaccct---------tcactg-tggggagaa--aag---------------------------"/>
<sequence id="seq_Mane-DOB_NW_012015688.1:c377941-373646"	taxon="Mane-DOB_NW_012015688.1:c377941-373646"	totalcount="4"	value="-------aagattttgtgattcaggcaaaggctgactgttacttcacc---aacgggacagaa-aaggtgcagtttgtggtcagattcatctttaacttggaggagtacgtacgtttcgacagtgat------gtgggcatgtttgtggca---ttg---------------acgaagctggggcagccaga-tgctgagcagtggaaccgccggctgg-atctcttggagaggagcagagaggccgtggatggggtctgtagacacaactacagac---tgggcgcaccct---------tcactg-tggggagaa--aag---------------------------"/>
<sequence id="seq_Caja-DOB_NC_071445.1:c37186157-37171473"	taxon="Caja-DOB_NC_071445.1:c37186157-37171473"	totalcount="4"	value="-------aagattttgtgattcaggcaaaggctgactgttacttcacc---aacgggacagaa-aaggtgcagtttgtggtcagattcatcttcaacttggaggagtatgcacatttcgacagcgat------gtggggatgtttgtggca---ctg---------------acaaagctggggcagccgga-tgctgagcagtggaacagccggctgg-atctcttggagaggagcagggaggcagtggatacggtctgtagacacaactacaggc---tgggcgcaccct---------tcactg-tggggagaa--aag---------------------------"/>
<sequence id="seq_Malo-DOB_01:01:01"	taxon="Malo-DOB_01:01:01"	totalcount="4"	value="-------aagattttgtgattcaggcaaaggctgactgttacttcacc---aacgggacagaa-aaggtgcagtttgtggtcagattcatctttaacttggaggagtatgtacgtttcgacagtgat------gtggggatgtttgtggca---ttg---------------acgaagctggggcagccaga-tgctgagcagtggaacagccggctgg-atctcttggagaggagcagagaggccgtggatggggtctgtagacacaactacagac---tgggcgcaccct---------tcactg-tggggagaa--aag---------------------------"/>
<sequence id="seq_Hosa-DRB4_01:01:01:01"	taxon="Hosa-DRB4_01:01:01:01"	totalcount="4"	value="-------cacgtttcttggagcaggctaagtgtgagtgtcatttcctc---aatgggacggag-cgagtgtggaacctgatcagatacatctataaccaagaggagtacgcgcgctacaacagtgac------ctgggggagtaccaggcg---gtg---------------acggagctggggcggcctgacgctgagtactg-gaacagccagaagg-acctcctggagcggaggcgggccgaggtggacacctactgcagatacaactacgggg---ttgtggagagct---------tcacag-tgcagcggc--gag---------------------------"/>
<sequence id="seq_Gava-DOB_NW_007734874.1:c78604-74501"	taxon="Gava-DOB_NW_007734874.1:c78604-74501"	totalcount="4"	value="-------aagattttgtgattcaggcaaaggctgattgttacttcacc---aatgggacagaa-aaagtgcagtttgtggtcagattcatctttaacttggaggagtatgcacgttttgacagtgat------gtggggatgtttgtggca---ctg---------------acggagctggggcagcctga-tgttgagctgtggaacaatcgtctgg-atatcctggagcagagtagagcgtctgtggacctgctctgcagacataactacaggc---tgggtgccccct---------tcactg-tggggagga--aag---------------------------"/>
<sequence id="seq_Hosa-DQB2_01:01:01:01"	taxon="Hosa-DQB2_01:01:01:01"	totalcount="4"	value="-------aggatttcttggtccagtttaagggcatgtgctacttcacc---aacgggacagag-cgcgtgcggggtgtggccagatacatctataaccgcgaggagtacgggcgcttcgacagcgac------gttggggagttccaggcg---gtg---------------accgagctggggcg---gag-catcgaggactggaacaactataagg-acttcttggagcaggagcgggccgcggtggacaaggtgtgcagacacaactacgagg---cggagctacgca---------cgacct-tgcagcggc--aag---------------------------"/></data>
<taxonset spec='beast.evolution.alignment.TaxonSet' id='taxa'>
<taxon spec="beast.evolution.alignment.Taxon" id="Mimu-DOB_NC_033665.1:4031051-4037414"/>
<taxon spec="beast.evolution.alignment.Taxon" id="Rano-Db1_a"/>
<taxon spec="beast.evolution.alignment.Taxon" id="Ceat-DOB_NW_012003958.1:312849-317123"/>
<taxon spec="beast.evolution.alignment.Taxon" id="Mafa-DRB9_01:01"/>
<taxon spec="beast.evolution.alignment.Taxon" id="Pite-DOB_NC_045438.1:135995225-136000352"/>
<taxon spec="beast.evolution.alignment.Taxon" id="Math-DOB_NC_065581.1:c33600672-33596397"/>
<taxon spec="beast.evolution.alignment.Taxon" id="Mamu-DPB2_01:01"/>
<taxon spec="beast.evolution.alignment.Taxon" id="Rano-Bb_l"/>
<taxon spec="beast.evolution.alignment.Taxon" id="Hosa-DRB6_02:01"/>
<taxon spec="beast.evolution.alignment.Taxon" id="Hosa-DOB_01:02:01:01"/>
<taxon spec="beast.evolution.alignment.Taxon" id="Eqca-DOB_01:01"/>
<taxon spec="beast.evolution.alignment.Taxon" id="Eqca-DOB_01:02"/>
<taxon spec="beast.evolution.alignment.Taxon" id="Eqca-DOB_01:03"/>
<taxon spec="beast.evolution.alignment.Taxon" id="Hosa-DOB_01:05"/>
<taxon spec="beast.evolution.alignment.Taxon" id="Hosa-DOB_01:06"/>
<taxon spec="beast.evolution.alignment.Taxon" id="Mamu-DRB1_03:03:01:01"/>
<taxon spec="beast.evolution.alignment.Taxon" id="Hosa-DOB_01:07"/>
<taxon spec="beast.evolution.alignment.Taxon" id="Hosa-DOB_01:08"/>
<taxon spec="beast.evolution.alignment.Taxon" id="Hosa-DOB_01:04:02"/>
<taxon spec="beast.evolution.alignment.Taxon" id="Hosa-DOB_01:09"/>
<taxon spec="beast.evolution.alignment.Taxon" id="Male-DOB_NW_012109441.1:337800-348763"/>
<taxon spec="beast.evolution.alignment.Taxon" id="Hosa-DQB1_02:01:01:01"/>
<taxon spec="beast.evolution.alignment.Taxon" id="Poab-DOB_NC_036909.1:c33134083-33130348"/>
<taxon spec="beast.evolution.alignment.Taxon" id="Mafa-DOB_01:01:01"/>
<taxon spec="beast.evolution.alignment.Taxon" id="Otga-DOB_NW_003852426.1:c3716126-3711739"/>
<taxon spec="beast.evolution.alignment.Taxon" id="Mafa-DOB_01:05"/>
<taxon spec="beast.evolution.alignment.Taxon" id="Cocr-DOB_NW_004567102.1:c948274-944444"/>
<taxon spec="beast.evolution.alignment.Taxon" id="Mafa-DOB_01:02:01"/>
<taxon spec="beast.evolution.alignment.Taxon" id="SLA-DMB_01:01"/>
<taxon spec="beast.evolution.alignment.Taxon" id="Hosa-DPB2_01:01:01"/>
<taxon spec="beast.evolution.alignment.Taxon" id="Mafa-DOB_01:03:01"/>
<taxon spec="beast.evolution.alignment.Taxon" id="Rhbi-DOB_NW_016813514.1:253943-258508"/>
<taxon spec="beast.evolution.alignment.Taxon" id="Mafa-DOB_01:04:01"/>
<taxon spec="beast.evolution.alignment.Taxon" id="Mamu-DPB1_01:01"/>
<taxon spec="beast.evolution.alignment.Taxon" id="Hosa-DOB_01:01:01:01"/>
<taxon spec="beast.evolution.alignment.Taxon" id="Leca-DQB_NC_059129.1:c42894268-42888781"/>
<taxon spec="beast.evolution.alignment.Taxon" id="Rano-DOb_n"/>
<taxon spec="beast.evolution.alignment.Taxon" id="Ceim-DOB_NW_016107339.1:13390915-13398102"/>
<taxon spec="beast.evolution.alignment.Taxon" id="Rhro-DOB_NC_044552.1:c26343555-26339275"/>
<taxon spec="beast.evolution.alignment.Taxon" id="Aona-DOB_NW_018506613.1:c282743-274318"/>
<taxon spec="beast.evolution.alignment.Taxon" id="Rano-DMb_n"/>
<taxon spec="beast.evolution.alignment.Taxon" id="Cadr-DPB_XM_010994619.2"/>
<taxon spec="beast.evolution.alignment.Taxon" id="Leca-DOB_NC_059129.1:c42969297-42965140"/>
<taxon spec="beast.evolution.alignment.Taxon" id="Hosa-DOB_01:10"/>
<taxon spec="beast.evolution.alignment.Taxon" id="Hosa-DOB_01:11"/>
<taxon spec="beast.evolution.alignment.Taxon" id="Hosa-DOB_01:12"/>
<taxon spec="beast.evolution.alignment.Taxon" id="Hosa-DOB_01:13"/>
<taxon spec="beast.evolution.alignment.Taxon" id="Hosa-DOB_01:14"/>
<taxon spec="beast.evolution.alignment.Taxon" id="Hosa-DOB_01:15"/>
<taxon spec="beast.evolution.alignment.Taxon" id="Hosa-DRB1_01:01:01:01"/>
<taxon spec="beast.evolution.alignment.Taxon" id="Mamu-DQB1_06:01"/>
<taxon spec="beast.evolution.alignment.Taxon" id="Chdi-DOB_NC_051313.1:118996331-119001888"/>
<taxon spec="beast.evolution.alignment.Taxon" id="Hymo-DOB_NW_022611662.1:c31296597-31292308"/>
<taxon spec="beast.evolution.alignment.Taxon" id="Hosa-DRB7_01:01:01"/>
<taxon spec="beast.evolution.alignment.Taxon" id="Hosa-DMB_01:01:01:01"/>
<taxon spec="beast.evolution.alignment.Taxon" id="Coan-DOB_NW_012115555.1:c1581924-1577636"/>
<taxon spec="beast.evolution.alignment.Taxon" id="SLA-DOB1_01:01"/>
<taxon spec="beast.evolution.alignment.Taxon" id="Hosa-DRB3_01:01:02:01"/>
<taxon spec="beast.evolution.alignment.Taxon" id="Hosa-DRB5_01:01:01:01"/>
<taxon spec="beast.evolution.alignment.Taxon" id="Caja-DQB_XM_008994221.3"/>
<taxon spec="beast.evolution.alignment.Taxon" id="Mafa-DOB_01:04:03:01"/>
<taxon spec="beast.evolution.alignment.Taxon" id="Leca-DMB_NC_059129.1:c43075689-43065811"/>
<taxon spec="beast.evolution.alignment.Taxon" id="SLA-DOB1_02:01"/>
<taxon spec="beast.evolution.alignment.Taxon" id="Hosa-DPB1_01:01:01:01"/>
<taxon spec="beast.evolution.alignment.Taxon" id="SLA-DOB1_03:01"/>
<taxon spec="beast.evolution.alignment.Taxon" id="Caba-DOB_NW_011511766.1:3965541-3972044"/>
<taxon spec="beast.evolution.alignment.Taxon" id="Caja-DRB1_03:01"/>
<taxon spec="beast.evolution.alignment.Taxon" id="Tuch-DOB_NW_006204734.1:c2353-25"/>
<taxon spec="beast.evolution.alignment.Taxon" id="Prco-DOB_NW_012153441.1:361205-365982"/>
<taxon spec="beast.evolution.alignment.Taxon" id="SLA-DRB1_01:01"/>
<taxon spec="beast.evolution.alignment.Taxon" id="Leca-DPB_XM_045541814.1"/>
<taxon spec="beast.evolution.alignment.Taxon" id="SLA-DQB1_01:01"/>
<taxon spec="beast.evolution.alignment.Taxon" id="Mian-DOB_NW_025578523.1:c26256683-26250570"/>
<taxon spec="beast.evolution.alignment.Taxon" id="Mamu-DRB3_04:05:01:01"/>
<taxon spec="beast.evolution.alignment.Taxon" id="Mafa-DMB_03:02:01:01"/>
<taxon spec="beast.evolution.alignment.Taxon" id="Patr-DOB_01"/>
<taxon spec="beast.evolution.alignment.Taxon" id="Mafa-DRB6_01:01"/>
<taxon spec="beast.evolution.alignment.Taxon" id="Hosa-DRB9_01:01:01:01"/>
<taxon spec="beast.evolution.alignment.Taxon" id="Mamu-DRB5_03:01:01:01"/>
<taxon spec="beast.evolution.alignment.Taxon" id="Mamo-DPB_XM_046464516.1"/>
<taxon spec="beast.evolution.alignment.Taxon" id="Sabo-DOB_NW_024100919.1:129861340-129864422"/>
<taxon spec="beast.evolution.alignment.Taxon" id="Chsa-DOB_XM_007972993.2"/>
<taxon spec="beast.evolution.alignment.Taxon" id="Patr-DOB_NC_036885.1:c32329441-32323558"/>
<taxon spec="beast.evolution.alignment.Taxon" id="Mamu-DRB4_01:02"/>
<taxon spec="beast.evolution.alignment.Taxon" id="Mamu-DOB_NC_041757.1:136716221-136720516"/>
<taxon spec="beast.evolution.alignment.Taxon" id="Gogo-DOB_NC_044608.1:c32883878-32879583"/>
<taxon spec="beast.evolution.alignment.Taxon" id="Ptva-DOB_NW_011889006.1:c207991-200586"/>
<taxon spec="beast.evolution.alignment.Taxon" id="Caja-DQB1_23:01"/>
<taxon spec="beast.evolution.alignment.Taxon" id="Caja-DPB1_27:01"/>
<taxon spec="beast.evolution.alignment.Taxon" id="Malo-DOB_01:02"/>
<taxon spec="beast.evolution.alignment.Taxon" id="Malo-DOB_01:03"/>
<taxon spec="beast.evolution.alignment.Taxon" id="Occu-DOB_NW_024466443.1:c27860-22907"/>
<taxon spec="beast.evolution.alignment.Taxon" id="Trfr-DOB_NW_022681455.1:c32715002-32710733"/>
<taxon spec="beast.evolution.alignment.Taxon" id="Nole-DOB_NC_044402.1:c53830955-53826723"/>
<taxon spec="beast.evolution.alignment.Taxon" id="Caja-DMB_NC_048386.1:c37941038-37933532"/>
<taxon spec="beast.evolution.alignment.Taxon" id="Maja-DOB_NW_023450604.1:799438-805167"/>
<taxon spec="beast.evolution.alignment.Taxon" id="Leca-DRB_NC_059129.1:c42816156-42804972"/>
<taxon spec="beast.evolution.alignment.Taxon" id="Papa-DOB_NC_048245.1:c32387377-32381463"/>
<taxon spec="beast.evolution.alignment.Taxon" id="Casy-DOB_NW_007256124.1:147978-168561"/>
<taxon spec="beast.evolution.alignment.Taxon" id="Hosa-DOB_01:03:01:01"/>
<taxon spec="beast.evolution.alignment.Taxon" id="Thge-DOB_NC_037671.1:c35111092-35106805"/>
<taxon spec="beast.evolution.alignment.Taxon" id="Mafa-DOB_NC_052258.1:c32942594-32936672"/>
<taxon spec="beast.evolution.alignment.Taxon" id="Mane-DOB_NW_012015688.1:c377941-373646"/>
<taxon spec="beast.evolution.alignment.Taxon" id="Caja-DOB_NC_071445.1:c37186157-37171473"/>
<taxon spec="beast.evolution.alignment.Taxon" id="Malo-DOB_01:01:01"/>
<taxon spec="beast.evolution.alignment.Taxon" id="Hosa-DRB4_01:01:01:01"/>
<taxon spec="beast.evolution.alignment.Taxon" id="Gava-DOB_NW_007734874.1:c78604-74501"/>
<taxon spec="beast.evolution.alignment.Taxon" id="Hosa-DQB2_01:01:01:01"/>
</taxonset>
<input spec="ParameterList" id="parameterList">
        <parameter spec="QuietRealParameter" id="parameter1" value="0.0 0.0 0.0 0.0 0.0" upper="Infinity" lower="-Infinity"/>
    </input>

    <input spec="DPPointer" id="param.pointers">
        <input name="uniqueParameter" idref="parameter1"/>
        <input name="initialAssignment" spec="IntegerParameter" value="0" dimension="349" lower="0"/>
    </input>

    <input spec="ParameterList" id="modelList">
        <parameter spec="QuietRealParameter" id="parameter2" value="5.0" upper="5.0" lower="1.0"/>
    </input>

    <input spec="DPPointer" id="model.pointers">
        <input name="uniqueParameter" idref="parameter2"/>
        <input name="initialAssignment" spec="IntegerParameter" value="0" dimension="349" lower="0"/>
    </input>

    <input spec="ParameterList" id="freqsList">
        <parameter spec="QuietRealParameter" id="parameter3" value="0.25 0.25 0.25 0.25" upper="1.0" lower="0.0"/>
    </input>

    <input spec="DPPointer" id="freq.pointers">
        <input name="uniqueParameter" idref="parameter3"/>
        <input name="initialAssignment" spec="IntegerParameter" value="0" dimension="349" lower="0"/>
    </input>

    <input spec="ParameterList" id="ratesList">
        <parameter spec="QuietRealParameter" id="parameter4" value="0.1" upper="Infinity" lower="0.0"/>
    </input>

    <input spec="DPPointer" id="rates.pointers">
        <input name="uniqueParameter" idref="parameter4"/>
        <input name="initialAssignment" spec="IntegerParameter" value="0" dimension="349" lower="0"/>
    </input>

    <input spec="DPNtdBMA" id="dpNtdBMA">
        <input name="paramList" spec="ParameterList" idref="parameterList"/>
        <input name="modelList" spec="ParameterList" idref="modelList"/>
        <input name="freqsList" spec="ParameterList" idref="freqsList"/>
        <input name="pointers" spec="DPPointer" idref="freq.pointers"/>
    </input>

    <input spec="DPNtdRateSepSiteModel" id="dpNtdRateSepSiteModel" substClusterLimit="30" ratesClusterLimit="30">
        <input name="ntdBMAList" idref="dpNtdBMA"/>
        <input name="ratesList" idref="ratesList"/>
        <input name="ratesPointers" idref="rates.pointers"/>
        <dpValSubst idref="dpValuable.subst"/>
        <dpValRate idref="dpValuable.rate"/>
    </input>

    <tree spec='beast.util.ClusterTree' id='tree' clusterType='upgma'>
        <taxa idref='alignment'/>
    </tree>

    <input spec="beast.evolution.tree.TreeScaler" id="treeScaler" scaleToHeight="1.0">
        <initial idref='tree'/>
    </input>


    <branchRateModel id="branchRates" spec="beast.evolution.branchratemodel.UCRelaxedClockModel" normalize="true">
        <tree idref="tree"/>
        <distr  spec="beast.math.distributions.LogNormalDistributionModel" meanInRealSpace="true" offset="0.0">
            <M spec="RealParameter" id="ucld.mean" value="1.0"/>
            <S spec="RealParameter" id="ucld.stdev" value="0.5" lower="0.0" upper="1000.0"/>
        </distr>
        <rateCategories spec="parameter.IntegerParameter" id="rateCategories"  value="1" dimension="166"/>
    </branchRateModel>

    <input spec='DPSepTreeLikelihood' id="treeLikelihood">
        <data idref="alignment"/>
        <tree idref="tree"/>
        <siteModel idref="dpNtdRateSepSiteModel"/>
        <branchRateModel idref="branchRates"/>
    </input>


    <!-- The HKY substitution model (Hasegawa, Kishino & Yano, 1985)             -->
    <input spec="SwitchingNtdBMA" id="tempNtdBMA1">
        <input name="logKappa" spec="QuietRealParameter" value="0.0"/>
        <input name="logTN" spec="QuietRealParameter" value="0.0"/>
        <input name="logAC" spec="QuietRealParameter" value="0.0"/>
        <input name="logAT" spec="QuietRealParameter" value="0.0"/>
        <input name="logGC" spec="QuietRealParameter" value="0.0"/>
        <input name="modelChoose" spec="QuietRealParameter" value="1.0"/>
        <input name="frequenciesParameter" spec="QuietRealParameter" value="0.25 0.25 0.25 0.25"/>
    </input>

    <!-- site model                                                              -->
    <input spec='DummySiteModel' id="dummySiteModel1">
        <substModel idref='tempNtdBMA1'/>
        <input name="mutationRate" spec="QuietRealParameter" value="1.0"/>
    </input>


    <input spec='SepTempWVTreeLikelihood' id="tempTreeLikelihood1">
        <data idref="alignment"/>
        <tree idref="tree"/>
        <siteModel idref="dummySiteModel1"/>
        <NtdRateSepSiteModel idref="dpNtdRateSepSiteModel"/>
        <branchRateModel idref="branchRates"/>
    </input>

    <input spec="SwitchingNtdBMA" id="tempNtdBMA2">
        <input name="logKappa" spec="QuietRealParameter" value="0.0"/>
        <input name="logTN" spec="QuietRealParameter" value="0.0"/>
        <input name="logAC" spec="QuietRealParameter" value="0.0"/>
        <input name="logAT" spec="QuietRealParameter" value="0.0"/>
        <input name="logGC" spec="QuietRealParameter" value="0.0"/>
        <input name="modelChoose" spec="QuietRealParameter" value="1.0"/>
        <input name="frequenciesParameter" spec="QuietRealParameter" value="0.25 0.25 0.25 0.25"/>
    </input>

    <!-- site model                                                              -->
    <input spec='QuietSiteModel' id="dummySiteModel2">
        <substModel idref='tempNtdBMA2'/>
        <input name="mutationRate" spec="QuietRealParameter" value="1.0"/>
    </input>

    <input spec='SepTempTreeLikelihood' id="tempTreeLikelihood2">
        <data idref="alignment"/>
        <tree idref="tree"/>
        <NtdRateSepSiteModel idref="dpNtdRateSepSiteModel"/>
        <siteModel idref="dummySiteModel2"/>
        <branchRateModel idref="branchRates"/>
    </input>
    <!--input spec="DummyLikelihood" id="likelihood">
        <input name="plugin" idref="dpNtdSiteModel"/>
    </input-->

    <input spec='beast.evolution.speciation.CalibratedYuleModel' type="full" id="yule">
        <birthRate id="birthRate" spec='parameter.RealParameter' value="2.0"/>
        <tree idref='tree'/>

        <calibrations spec='beast.evolution.speciation.CalibrationPoint' id='cal'>
            <taxonset idref="taxa"/>
            <!-- This Gamma distribution approximates Normal(mean=0,stdev=0.1)-->
            <distr spec="beast.math.distributions.Gamma" alpha="100" beta="0.01"/>
        </calibrations>
    </input>

    <input name="scaler" id="mean.rate" spec="PointerMean">
        <input name="paramList" idref="ratesList"/>
        <input name="pointers" idref="rates.pointers"/>
        <input name="dpVal" idref="dpValuable.rate"/>
    </input>

    <input spec="DPValuable" id="dpValuable.subst">
        <input spec="ParameterList" name="paramList" idref="freqsList"/>
        <input spec="DPPointer" name="pointers" idref="freq.pointers"/>
    </input>

    <input spec="DPValuable" id="dpValuable.rate">
        <input spec="ParameterList" name="paramList" idref="ratesList"/>
        <input spec="DPPointer" name="pointers" idref="rates.pointers"/>
    </input>

    <input spec="beast.math.distributions.CompoundDirichletProcess" id="cpdp">
        <input name="dpVal" idref="dpValuable.subst"/>
        <input name="baseDistr" spec="beast.math.distributions.MultivariateNormal">
            <input name="mean" spec="RealParameter" id="mvn.mean"  value="3.89 1.914  0.416 -0.122 0.209"/>
            <input name="precision" id="mvn.precision" spec="RealParameter" value="
                1.003 0.117 -0.341 -0.103 -0.709
                0.117 0.984 -1.283 1.327 0.078
                -0.341 -1.283 16.894 -2.212 -6.792
                -0.103 1.327 -2.212 16.512 -3.212
                -0.709 0.078 -6.792 -3.212 11.873"/>
        </input>
        <input name="baseDistr" spec="beast.math.distributions.CategoricalDistribution"  offset="1">
            <input spec="RealParameter" name="probs" id="categorical.prob" value="0.2 0.2 0.2 0.2 0.2" lower="0.0"/>
        </input>
        <input name="baseDistr" spec="beast.math.distributions.DirichletDistribution">
            <input name="alpha" id="dirichlet.prob" spec="RealParameter" value="0.25 0.25 0.25 0.25" lower="0" upper="Infinity"/>
            <input name="scale" id="dirichlet.scale" spec="RealParameter" value="40.0" lower="0" upper="Infinity"/>
        </input>
        <input name="alpha" spec="RealParameter" id="conc" value="0.1065" lower="0.0" upper="Infinity"/>
    </input>

    <input spec="DirichletProcess" id="dp">
        <input name="dpVal" idref="dpValuable.rate"/>
        <input name="baseDistr" spec="beast.math.distributions.LogNormal" meanInRealSpace="false" sIsPrec="true">
            <input name="M" spec="RealParameter" id="lnorm.mean" value="-2" lower="-Infinity" upper="Infinity"/>
            <input name="S" spec="RealParameter" id="lnorm.prec" value="1" lower="0.0" upper="Infinity"/>
        </input>
        <input name="alpha" spec="RealParameter" value="0.1065" lower="0.0" upper="Infinity"/>
    </input>

    <input spec="Count" id="model.count">
        <input name="list" idref="dpNtdBMA"/>
    </input>

    <input spec="Count" id="siteModel.count">
        <input name="list" idref="dpNtdRateSepSiteModel"/>
    </input>

    <input spec="Count" id="treeLik.count">
        <input name="list" idref="treeLikelihood"/>
    </input>

    <input spec="Weights" id="treeLik.weight">
        <input name="dpTreeLik" idref="treeLikelihood"/>
    </input>

    <input spec="Indices" id="model.indices">
        <input name="dpNtdBMA" idref="dpNtdBMA"/>
    </input>

    <input spec="PrintListIDNumber" id="subst.list.print">
        <input name="paramList" idref="freqsList"/>
    </input>

    <input spec="PrintListIDNumber" id="rates.list.print">
        <input name="paramList" idref="ratesList"/>
    </input>

    <input spec="PrintPointerIDNumber" id="subst.pointers.print">
        <input name="pointers" idref="freq.pointers"/>
    </input>

    <input spec="PrintPointerIDNumber" id="rates.pointers.print">
        <input name="pointers" idref="rates.pointers"/>
    </input>
    <!--run spec="MCMC" id="mcmc" chainLength="1000"--> <!--autoOptimize="true"-->
    <run id="mcmc" spec="beast.coupledMCMC.CoupledMCMC" chainLength="40000000" target="0.234" chains="8" resampleEvery="1000">
        <state>
            <input name='stateNode' idref='parameterList'/>
            <input name='stateNode' idref='modelList'/>
            <input name='stateNode' idref='freqsList'/>
            <input name='stateNode' idref='ratesList'/>
            <input name='stateNode' idref='param.pointers'/>
            <input name='stateNode' idref='model.pointers'/>
            <input name='stateNode' idref='freq.pointers'/>
            <input name='stateNode' idref='rates.pointers'/>
            <input name="stateNode" idref="tree"/>
            <input name='stateNode' idref="lnorm.mean"/>
            <input name='stateNode' idref="lnorm.prec"/>
            <input name="stateNode" idref="dirichlet.scale"/>
            <input name="stateNode" idref="dirichlet.prob"/>
            <input name="stateNode" idref="categorical.prob"/>
            <input name='stateNode' idref="mvn.mean"/>
            <input name='stateNode' idref="mvn.precision"/>
            <input name="stateNode" idref="mvnPriorMean"/>
            <input name="stateNode" idref="mvnPriorPrecision"/>
            <input name="stateNode" idref="wishartPriorScale"/>
            <stateNode idref='birthRate'/>
            <stateNode idref='ucld.mean'/>
            <stateNode idref='ucld.stdev'/>
            <input name="stateNode" id="dirichletPriorOncategorialProbs" spec="RealParameter" value="1.0 1.0 1.0 1.0 1.0"/>
            <stateNode idref='rateCategories'/>
        </state>

        <distribution spec="CompoundDistribution" id="posterior">
            <distribution idref="treeLikelihood"/>
            <distribution id="prior" spec="beast.math.distributions.ParameterListsPrior" applyToList="true">
                <distr idref="cpdp"/>
                <xList idref="parameterList"/>
                <xList idref="modelList"/>
                <xList idref="freqsList"/>
            </distribution>
            <distribution id="prior.rate" spec="beast.math.distributions.ParameterListPrior" applyToList="true">
                <distr idref="dp"/>
                <xList idref="ratesList"/>
            </distribution>
            <distribution id="hMean.prior" spec="beast.math.distributions.Prior">
                 <input name="distr" spec="beast.math.distributions.Normal" mean="-2.3" sigma="2.35"/>
                 <x idref="lnorm.mean"/>
             </distribution>
            <distribution id="hCV.prior" spec="beast.math.distributions.Prior">
                 <input name="distr" spec="beast.math.distributions.Gamma" alpha="1" beta="10"/>
                 <x idref="lnorm.prec"/>
             </distribution>
            <distribution id="s.prior"  spec="beast.math.distributions.Prior">
                <input name="distr" spec="beast.math.distributions.Gamma" alpha="1.0" beta="0.333333"/>
                <x idref="ucld.stdev"/>
            </distribution>
            <distribution id="dScale.prior" spec="beast.math.distributions.Prior">
                <input name="distr" spec="beast.math.distributions.Gamma" alpha="0.001" beta="1000"/>
                <x idref="dirichlet.scale"/>
            </distribution>
            <distribution id="mvnmean.prior" spec="beast.math.distributions.Prior">
                 <input name="distr" spec="beast.math.distributions.MultivariateNormal">
                     <input name="mean" spec="RealParameter" id="mvnPriorMean"  value="3.89 1.914  0.416 -0.122 0.209"/>
                     <parameter name="precision" id="mvnPriorPrecision" value="
                         1.003 0.117 -0.341 -0.103 -0.709
                         0.117 0.984 -1.283 1.327 0.078
                        -0.341 -1.283 16.894 -2.212 -6.792
                        -0.103 1.327 -2.212 16.512 -3.212
                        -0.709 0.078 -6.792 -3.212 11.873"/>
                 </input>
                 <x idref="mvn.mean"/>
            </distribution>
            <distribution id="mvnprecision.prior" spec="beast.math.distributions.Prior">
                 <input name="distr" spec="beast.math.distributions.Wishart" df="7">
                     <parameter name="scaleMatrix" id="wishartPriorScale" value="
                        1.003 0.0 0.0 0.0 0.0
                        0.0 0.984 0.0 0.0 0.0
                        0.0 0.0 16.894 0.0 0.0
                        0.0 0.0 0.0 16.512 0.0
                        0.0 0.0 0.0 0.0 11.873
                        "/>
                 </input>
                 <x idref="mvn.precision"/>
             </distribution>
            <distribution spec="beast.math.distributions.Prior">
                <input name="distr" spec="beast.math.distributions.Normal" mean="1.0" sigma="0.1"/>
                <x spec="beast.evolution.tree.TreeHeightValuable" id="rootHeight" tree="@tree"/>
            </distribution>
            <distribution id="yule.prior" idref='yule'/>
        </distribution>
        <init idref="treeScaler"/>


        <operator spec='ScaleOperator' scaleFactor="0.75" weight="0.6" parameter="@birthRate"/>
        <operator spec='ScaleOperator' scaleFactor="0.75" weight="3" tree="@tree"/>
        <operator spec='Uniform' weight="10" tree="@tree"/>
        <operator spec='SubtreeSlide' weight="5" gaussian="true" size="1.0" tree="@tree"/>
        <operator id='narrow' spec='Exchange' isNarrow='true' weight="1" tree="@tree"/>
        <operator id='wide' spec='Exchange' isNarrow='false' weight="1" tree="@tree"/>
        <operator spec='WilsonBalding' weight="1" tree="@tree"/>


        <operator id="dpps1" spec="RateSAMSPriorOperator" weight="5" >
            <input name="tempLikelihood" idref="tempTreeLikelihood1"/>
            <input name="ratesList" idref="ratesList"/>
            <input name="ratesPointers" idref="rates.pointers"/>
            <input name="dirichletProcess" idref="dp"/>
            <input name="dpTreeLik" idref="treeLikelihood"/>
            <input name="dpVal" idref="dpValuable.rate"/>
        </operator>

        <operator id="dpps2" spec="RateDPPGibbsSampler" weight="5" sampleSize="5">
            <input name="tempLikelihood" idref="tempTreeLikelihood2"/>
            <input name="ratesList" idref="ratesList"/>
            <input name="ratesPointers" idref="rates.pointers"/>
            <input name="dirichletProcess" idref="dp"/>
            <input name="dpTreeLik" idref="treeLikelihood"/>
            <input name="dpVal" idref="dpValuable.rate"/>
        </operator>

        <operator id="plso" spec="PLScaleOperator" scaleFactor="0.75" weight="5">
            <input name="parameters" idref="ratesList"/>
        </operator>


        <operator id="rate.swap" spec="beast.evolution.operators.RatePointersSwapOperator" weight="5">
            <dpVal idref="dpValuable.rate"/>
            <ratesPointers idref="rates.pointers"/>
            <alignment idref="alignment"/>
        </operator>

        <operator id="plerrwo" spec="PLExtendedRealRandomWalkOperator" windowSizes="0.5 0.5 0.1 0.1 0.1" weight="4">
            <input name="parameters" idref="parameterList"/>
        </operator>
        <operator id="PLNetworkIntRandomWalk" spec="PLNetworkIntRandomWalkOperator" weight="4" offset="1">
            <input id="k80" spec='Vertex' name="vertex" idNum="0" neighbours="2"/>
            <input id="f81" spec='Vertex' name="vertex" idNum="1" neighbours="2"/>
            <input id="hky85" spec='Vertex' name="vertex" idNum="2" neighbours="0 1 3"/>
            <input id="tn93" spec='Vertex' name="vertex" idNum="3" neighbours="2 4"/>
            <input id="gtr" spec='Vertex' name="vertex" idNum="4" neighbours="3"/>
            <input name="parameters" idref="modelList"/>
        </operator>
        <operator id="errwo" spec="PLDeltaExchangeOperator" delta="0.05" weight="4">
            <input name="parameterList" idref="freqsList"/>
        </operator>

        <operator spec='ScaleOperator' scaleFactor="0.75" weight="0.2" parameter="@dirichlet.scale"/>
        <operator spec='DeltaExchangeOperator' delta="0.1" weight="0.6" parameter="@dirichlet.prob"/>
        <operator id='hMeanRandomWalk' spec='RealRandomWalkOperator' windowSize="0.5" weight="0.5" parameter="@lnorm.mean"/>
        <operator id='hCVScaler' spec='ScaleOperator' scaleFactor="0.75" weight="0.5" parameter="@lnorm.prec"/>

        <operator id="categoriesRandomWalk" spec="IntUniformOperator" weight="1">
            <input name="parameter" idref="rateCategories"/>
        </operator>

        <operator id='ucld.stdev.scaler' spec='ScaleOperator' scaleFactor="0.5" weight="1">
            <parameter idref="ucld.stdev"/>
        </operator>

       

        <!--logger logEvery="100"-->
        <logger logEvery="10000">
            <log idref="posterior"/>
            <log idref="prior"/>
            <log idref="treeLikelihood"/>
            <log idref="dpValuable.subst"/>
            <log idref="dpValuable.rate"/>
            <log idref="treeLik.count"/>
            <log idref="lnorm.prec"/>
            <log idref="dirichlet.scale"/>
            <log spec='beast.evolution.tree.TreeHeightLogger' tree='@tree'/>
            <log spec='beast.core.parameter.ParameterMeanLogger' paramList='@ratesList' pointers="@rates.pointers" dpVal="@dpValuable.rate" tree="@rootHeight"/>
            <log idref="ucld.stdev"/>
            <log idref="ucld.mean"/>
            <log idref="birthRate"/>
        </logger>


        <logger logEvery="10000" fileName="DOBgroup_exon2_rdpm_uc_again_logger_1.log">
            <log idref="posterior"/>
            <log idref="prior"/>
            <log idref="dpValuable.subst"/>
            <log idref="dpValuable.rate"/>
            <log idref="treeLikelihood"/>
            <log idref="treeLik.count"/>
            <log spec='beast.core.parameter.ParameterMeanLogger' paramList='@ratesList' pointers="@rates.pointers" dpVal="@dpValuable.rate" tree="@rootHeight"/>
            <log idref="mvnmean.prior"/>
            <log idref="mvnprecision.prior"/>
            <log idref="lnorm.mean"/>
            <log idref="lnorm.prec"/>
            <log idref="dirichlet.scale"/>
            <log idref="dirichlet.prob"/>
            <log idref="categorical.prob"/>
            <log idref="mvn.mean"/>
            <log idref="mvn.precision"/>
		    <log spec='beast.core.parameter.InverseMatrixLogger' parameter='@mvn.precision'/>
            <log idref="birthRate"/>
            <log idref="ucld.stdev"/>
            <log idref="ucld.mean"/>
        </logger>

	    <logger logEvery="10000" fileName="DOBgroup_exon2_rdpm_uc_again_1.trees" mode="tree">
            <log spec="beast.evolution.tree.TreeWithMetaDataLogger" tree="@tree" branchratemodel="@branchRates"/>
        </logger>

       <logger logEvery="10000" fileName="DOBgroup_exon2_rdpm_uc_again_paramList_1.log">
            <log idref="parameterList"/>
        </logger>

        <logger logEvery="10000" fileName="DOBgroup_exon2_rdpm_uc_again_modelList_1.log">
            <log idref="modelList"/>
        </logger>

        <logger logEvery="10000" fileName="DOBgroup_exon2_rdpm_uc_again_freqsList_1.log">
            <log idref="freqsList"/>
        </logger>

        <logger logEvery="10000" fileName="DOBgroup_exon2_rdpm_uc_again_ratesList_1.log">
            <log idref="ratesList"/>
        </logger>

       <logger logEvery="10000" fileName="DOBgroup_exon2_rdpm_uc_again_subst.list.idNum_1.log">
            <log idref="subst.list.print"/>
        </logger>

        <logger logEvery="10000" fileName="DOBgroup_exon2_rdpm_uc_again_subst.pointers.idNum_1.log">
            <log idref="subst.pointers.print"/>
        </logger>


       <logger logEvery="10000" fileName="DOBgroup_exon2_rdpm_uc_again_rates.list.idNum_1.log">
            <log idref="rates.list.print"/>
        </logger>

        <logger logEvery="10000" fileName="DOBgroup_exon2_rdpm_uc_again_rates.pointers.idNum_1.log">
            <log idref="rates.pointers.print"/>
        </logger>
	
    </run>
</beast>
```
