## Supplementary material for "Ancient Trans-Species Polymorphism at the Major Histocompatibility Complex in Primates": XML Files to Run BEAST2: DPAgroup_exon3_1.xml

```
<beast version='2.0'
       namespace='beast.core:beast.evolution.tree.coalescent:beast.core.util:beast.evolution.nuc:beast.evolution.operators:beast.evolution.sitemodel:beast.evolution.substitutionmodel:beast.evolution.branchratemodel:beast.evolution.likelihood:beast.core.parameter:beast.math.distributions:beast.evolution.operators.util'>
<data id="alignment" dataType="nucleotide">

<sequence id="seq_Mafa-DPA1_06:04"	taxon="Mafa-DPA1_06:04"	totalcount="4"	value="atccccctgaggtgaccgtgtttcccaaggagcctgtggagctgggccaacccaacaccctcatctgccacattgacaagttcttccctccagt------gctcaacgtcacgtggctgtgcaatggggagccggtcactgagggtgtcgctgagagcctcttcctgcccagaacagattatagcttcca---------caagttccattacctgacctttgtgccctcagccaaggactactatgactgcagggtggagcattggggcttggaccagccgctcctcaaacactggg-----"/>
<sequence id="seq_Mafa-DPA1_06:05"	taxon="Mafa-DPA1_06:05"	totalcount="4"	value="atccccctgaggtgaccgtgtttcccaaggagcctgtggagctgggccaacccaacaccctcatctgccacattgacaagttcttccctccagt------gctcaacgtcacgtggctgtgcaatggggagccggtcactgagggtgtcgctgagagcctcttcctgcccagaacagattatagcttcca---------caagttccattacctgacctttgtgccctcagccaaggactactatgactgcagggtggagcattggggcttggaccagccgctcctcaaacactggg-----"/>
<sequence id="seq_Malo-DPA1_08:01"	taxon="Malo-DPA1_08:01"	totalcount="4"	value="atccccctgaggtgatggtgtttcccaaggagcctgtggagctgggacagcccaacaccctcatctgccacattgacaaattcttccctccggt------gctcaacgtcacgtggctgtgcaatggggagccggtcactgagggtgtcgctgagagcctcttcctgcccagaacagactacagcttcca---------caagttccattacttgacctttgtgccctcggccgaagacttctatgactgcagggtggagcattggggcttggaccagccgctcctcaaacactggg-----"/>
<sequence id="seq_Malo-DPA1_04:01"	taxon="Malo-DPA1_04:01"	totalcount="4"	value="atccccctgaggtgaccgtgtttcccaaggagcctgtggagctgggccaacccaacaccctcatctgccacattgacaagttcttccctccagt------gctcaatgtcacatggctgtgcaacgggcagccggtcactgagggtgtcactgagagcctcttcctgcccagaacagactacagcttcca---------caagttccattacctgacctttgtgccctcagccgaggactactatgactgcagggtggagcactggggcttggaccaaccgctcctcaagcactggg-----"/>
<sequence id="seq_Hosa-DPA1_01:04:01"	taxon="Hosa-DPA1_01:04:01"	totalcount="4"	value="atccccctgaggtgaccgtgtttcccaaggagcctgtggagctgggccagcccaacaccctcatctgccacattgacaagttcttcccaccagt------gctcaacgtcacgtggctgtgcaacggggagctggtcactgagggtgtcgctgagagcctcttcctgcccagaacagattacagcttcca---------caagttccattacctgacctttgtgccctcagcagaggacttctatgactgcagggtggagcactggggcttggaccagccgctcctcaagcactggg-----"/>
<sequence id="seq_Caja-DOA_XM_002746411.4"	taxon="Caja-DOA_XM_002746411.4"	totalcount="4"	value="tgcctccacgggtgactgtgctccccaagtcccgggtggagctgggccagcccaacgtcctcatctgcatcgtggacaacatcttcccccctgt------gatcaatatcacctggctgcgcaatggccaaactgtcactgagggagtggcccagaccagcttctactcccagcctgaccattcgttccg---------caagttccactacctgccctttgtgcccttggctgaggacgtctatgactgccaggtggagcactggggcctggacacaccgctgctcaggcattggg-----"/>
<sequence id="seq_Mane-DPA1_02:01"	taxon="Mane-DPA1_02:01"	totalcount="4"	value="atccccctgaggtgaccatgtttcccaaggagcctgtggagctgggccaacccaacaccctcatctgccacattgacaagttcttccctccagt------gctcaacgtcacgtggctgtgcaacgggcagcccgtcactgagggtgtcgctgagagcctcttcctgcccagaacagattatagcttcca---------caagttccattacctgacctttgtgccctcagccgaggactactatgactgcagggtggagcactggggcttggaccagccgctcctcaaacactggg-----"/>
<sequence id="seq_Mane-DPA1_02:06"	taxon="Mane-DPA1_02:06"	totalcount="4"	value="atccccctgaggtgaccatgtttcccaaggagcctgtggagctgggccaacccaacaccctcatctgccacattgacaagttcttccctccagt------gctcaacgtcacgtggctgtgcaacgggcagcccgtcactaagggtgtcgctgagagcctcttcctgcccagaacagattatagcttcca---------caagttccattacctgacctttgtgccctcagccgaggactactatgactgcagggtggagcactggggcttggaccagccgctcctcaaacactggg-----"/>
<sequence id="seq_Mane-DPA1_02:07"	taxon="Mane-DPA1_02:07"	totalcount="4"	value="atccccctgaggtgaccgtgtttcccaaggagcctgtggagctgggacagcccaacaccctcatctgccacattgacaagttcttccctccggt------gctcaacgtcacgtggctgtgcaatggggagccggtcactgagggtgtcgctgagagcctcttcctgcccagaacagattatagcttcca---------caagttccattacctgacctttgtgccgtcagccgaggactactatgactgcagggtggagcattggggcttggaccagccgctcctcaaacactggg-----"/>
<sequence id="seq_Mane-DPA1_02:08"	taxon="Mane-DPA1_02:08"	totalcount="4"	value="atccccctgaggtgaccatgtttcccaaggagcctgtggagctgggccaacccaacaccctcatctgccacattgacaagttcttccctccagt------gctcaacgtcacgtggctgtgcaacgggcagcccatcactgagggtgtcgctgagagcctcttcctgcccagaacagattatagcttcca---------caagttccattacctgacctttgtgccctcagccgaggactactatgactgcagggtggagcactggggcttggaccagccgctcctcaaacactggg-----"/>
<sequence id="seq_Mane-DPA1_07:01"	taxon="Mane-DPA1_07:01"	totalcount="4"	value="atccccctgaggtgactgtgtttcccaaggagcctgtggagctgggacagcccaacaccctcatctgccacattgacaagttcttcccaccggt------gctcaacgttacatggctgtgcaatggggagccggtcactgagggtgttgctgagagcctcttcctgcccagaacagattacagattaca---------caagttccattacctgacctttgtgccctcggccgaggacttctatgactgcagggtggaacactggggcttggaccagccgctcctcaagcactggg-----"/>
<sequence id="seq_Mane-DPA1_07:02"	taxon="Mane-DPA1_07:02"	totalcount="4"	value="atccccctgaggtgactgtgtttcccaaggagcctgtggagctgggacagcccaacaccctcatctgccacattgacaagttcttcccaccggt------gctcaacgttacatggctgtgcaatggggagccggtcactgagggtgttgctgagagcctcttcctgcccagaacagattacagattaca---------caagttccattacctgacctttgtgccctcggccgaggacttctatgactgcagggtggaacactggggcttggaccagccgctcctcaagcactggg-----"/>
<sequence id="seq_Mamu-DPA1_02:02:01"	taxon="Mamu-DPA1_02:02:01"	totalcount="4"	value="atccccctgaggtgaccgtgtttcccaaggagcctgtggagctgggccaacccaacaccctcatctgccacattgacaagttcttccctccagt------gctcaacgtcacgtggctgtgcaacgggcagccggccactgagggtgtcgctgagagcctcttcctgcccagaacagactacagcttcca---------caagttccattacttgacctttgtgccctcagccgaggactactatgattgcagggtggagcactggggcttggaccagccgctcctcaaacactggg-----"/>
<sequence id="seq_Mane-DPA1_07:03"	taxon="Mane-DPA1_07:03"	totalcount="4"	value="atccccctgaggtgactgtgtttcccaaggagcctgtggagctgggacagcccaacaccctcatctgccacattgacaagttcttcccaccggt------gctcaacgttacatggctgtgcaatggggagccggtcactgagggtgttgctgagagcctcttcctgcccagaacagattacagattaca---------caagttccattacctgacctttgtgccctcggccgaggacttctatgactgcagggtggaacactggggcttggaccagccgctcctcaagcactggg-----"/>
<sequence id="seq_Mane-DPA1_07:04"	taxon="Mane-DPA1_07:04"	totalcount="4"	value="atccccctgaggtgactgtgtttcccaaggagcctgtggagctgggccagcccaacaccctcatctgccacattgacaaattcttccctccggt------gctcaacgtcacgtggctgtgcaacggagagccggtcactgagggtgtcgctgagagcctcttcctgcccagaactgattacagattaca---------caagttccattacctgacctttgtgccctcagccgaggacttctatgactgcagggtggaacactggggcttggaccagccgctcctcaagcactggg-----"/>
<sequence id="seq_Leca-DRA_XM_045541780.1"	taxon="Leca-DRA_XM_045541780.1"	totalcount="4"	value="tgcctccagaggtgactgttctcacaaacacccctgtggaaccgggagagcccaacgtcctcatctgtttcattgacaagttctccccaccggt------ggtcaaggtcacatggcttcgaaacggcaaacctgtcaccacaggagtgtcagagacagtcttcctgcccagggaagatcaccttttccg---------caagttccactatctgcccttcctgccctcagctgaggacttctatgattgcaaagtggagcacttgggcttggatgagcctcttctcaagcactggg-----"/>
<sequence id="seq_Pite-DPA_NC_045438.1:135732222-135740942"	taxon="Pite-DPA_NC_045438.1:135732222-135740942"	totalcount="4"	value="atccccctgaggtgaccgtgtttcccaaggagcctgtggagctgggacagcccaacactctcatctgccacattgacaagttcttcccaccggt------gctcaatgtcacgtggctgtgcaatggggagccggtcactgagggtgtcgctgagagcctcttcctgcccagaacaggttatagcttcca---------caagttccattacctgacctttgtgccctcgactgaggatgtctatgactgcagggtggaacactggggcttggatcagccgctcctcaagcactggg-----"/>
<sequence id="seq_Mamo-DPA_XM_046464518.1"	taxon="Mamo-DPA_XM_046464518.1"	totalcount="4"	value="agcctcccgaggtgaccgtgtttcccaaggagcctgtggagctgggccagcccaacaccctcatctgccacgtggacagattcttccctccagt------gctcaatgtcacgtggctgcacaacgggcagcctgtcaccgagggtgtttctgagtctgtcttcctgccacgcacagattacaggttcca---------caggttccactacctgacctttgtgccctcagctgaggacgtctatgactgcaaggtggagcactggggcctggaggagccgcgcctcaagcactggg-----"/>
<sequence id="seq_Ocpr-DPA_XM_004590457.3"	taxon="Ocpr-DPA_XM_004590457.3"	totalcount="4"	value="aggcccccgaggtgagtgtgtttcccaaggagcctgtggagcttgatcagcccaacacactcatctgccacatcgacaagttcttcccacctgt------gctcaacatcacatggctgcgcaatgggcagctggtcactgagggggtcgccgagagcatcttcctgcccagcctagagttccggttcca---------caagttccactacctgacctgcctgcccatggctgacgatgtgtatgactgcaaggtggaacactggggcctggagcggccacctctaatgcactggg-----"/>
<sequence id="seq_Hosa-DPA1_03:01:01:01"	taxon="Hosa-DPA1_03:01:01:01"	totalcount="4"	value="atccccctgaggtgaccgtgtttcccaaggagcctgtggagctgggccagcccaacaccctcatctgccacattgacaagttcttcccaccagt------gctcaacgtcacgtggctgtgcaacggggagctggtcactgagggtgtcgctgagagcctcttcctgcccagaacagattacagcttcca---------caagttccattacctgacctttgtgccctcagcagaggacttctatgactgcagggtggagcactggggcttggaccagccgctcctcaagcactggg-----"/>
<sequence id="seq_Paan-DPA1_04:01"	taxon="Paan-DPA1_04:01"	totalcount="4"	value="atccccctgaggtgaccgtgtttcccaaggagcctgtggagctgggccaacccaacaccctcatctgccacattgacaagttcttccctccagt------gctcaatgtcacgtggctgtgcaacgggcagccagtcactgagggtgtcactgagagcctcttcctgcccagaacagactacagcttcca---------caagttccattacctgacctttgtgccctcagccgaggactactatgactgcagggtggagcactggggcttggaccaaccgctcctcaagcactggg-----"/>
<sequence id="seq_Hosa-DQA2_01:01:01:01"	taxon="Hosa-DQA2_01:01:01:01"	totalcount="4"	value="aggttcctgaggtcacagtgttttccaagtttcctgtgacgctgggtcagcccaacaccctcatctgtcttgtggacaacatctttcctcctgt------ggtcaacatcacctggctgagcaatgggcactcagtcacagaaggtgtttctgagaccagcttcctctccaagagtgatcattccttctt---------caagatcagttacctcaccttcctcccttctgctgatgagatttatgactgcaaggtggagcactggggcctggacgagcctcttctgaaacactggg-----"/>
<sequence id="seq_Paan-DPA1_04:02"	taxon="Paan-DPA1_04:02"	totalcount="4"	value="atccccctgaggtgaccgtgtttcccaaggagcctgtggagctgggccaacccaacaccctcatctgccacattgacaagttcttccctccagt------gctcaatgtcacgtggctgtgcaacgggcagccagtcactgagggtgtcactgagagcctcttcctgcccagaacagactacagcttcca---------caagttccattacctgacctttgtgccctcagccgaggactactatgactgcagggtggagcactggggcttggaccaaccgctcctcaagcactggg-----"/>
<sequence id="seq_Paan-DPA1_04:03"	taxon="Paan-DPA1_04:03"	totalcount="4"	value="atccccctgaggtgaccgtgtttcccaaggagcctgtggagctgggccaacccaacaccctcatctgccacattgacaagttcttccctccagt------gctcaatgtcacgtggctgtgcaacgggcagccagtcactgagggtgtcactgagagcctcttcctgcccagaacagactacagcttcca---------caagttccattacctgacctttgtgccctcagccgaggactactatgactgcagggtggagcactggggcttggaccaaccgctcctcaagcactggg-----"/>
<sequence id="seq_Mane-DPA1_09:01"	taxon="Mane-DPA1_09:01"	totalcount="4"	value="atccccctgaggtggccgtgtttcccaaggagcctgtggagctgggacagcccaacaccctcatctgccacattgacaagttcttcccaccagt------gctcaatgtcacgtggctgtgcaacgggcagccggtcactgagggtgtcgctgagagcatcttcctgcccagaacaggttacaacttcca---------caagttccattacctgacctttgtgccctcggccgaggacgtctatgactgcagggtggagcactggggcttggaccagccgctcctcaagcactggg-----"/>
<sequence id="seq_Caja-DQA1_27:01"	taxon="Caja-DQA1_27:01"	totalcount="4"	value="aggttcctgaggtcacagtgttttccaagtctcctgtggcgctgggtcagcccaacaccctcatctgccttgtggacaacatcttccctcccgt------ggtcaacatcacatggctgagcaatgggcactcagtcacagaaggtgtttctgagaccagcttcctctccaagagtgatcattccttctt---------taagatcagttacctcaccttcctcccttccgctgatgagatttatgactgcgaggtggagcactggggcctggacgagcctcttctgaaacactggg-----"/>
<sequence id="seq_Patr-DPA1_01:01"	taxon="Patr-DPA1_01:01"	totalcount="4"	value="atccccctgaggtgaccgtgtttcccaaggagcctgtggagctgggccagcccaacaccctcatctgccacattgacaagttcttcccaccagt------gctcaacgtcacgtggctgtgcaacggggagccggtcactgagggtgtcgctgagagcctcttcctgcccagaacagattacagcttcca---------caagttccactacctgacctttgtgccctcagcagaggacttctatgactgcaaggtggagcactggggcttggaccagccgctcctcaagcactggg-----"/>
<sequence id="seq_Patr-DPA1_01:03"	taxon="Patr-DPA1_01:03"	totalcount="4"	value="atccccctgaggtgaccgtgtttcccaaggagcctgtggagctgggccagcccaacaccctcatctgccacattgacaagttcttcccaccagt------gctcaacgtcacgtggctgtgcaacggggagccggtcactgagggtgtcgctgagagcctcttcctgcccagaacagattacagcttcca---------caagttccactacctgacctttgtgccctcagcagaggacttctatgactgcaaggtggagcactggggcttggaccagccgctcctcaagcactggg-----"/>
<sequence id="seq_Hosa-DPA1_02:07:01:01"	taxon="Hosa-DPA1_02:07:01:01"	totalcount="4"	value="atccccctgaggtgaccatgtttcccaaggagcctgtggagctgggccagcccaacaccctcatctgccacattgacaggttcttcccaccagt------gctcaacgtcacatggctgtgcaatggggagccggtcactgagggtgtcgctgagagcctcttcctgcccagaacagattacagcttcca---------caagttccattacctgacctttgtgccctcagcagaggacgtctatgactgcagggtggagcactggggcttggaccagccgctcctcaagcactggg-----"/>
<sequence id="seq_Tuch-DPA_XM_006168028.3"	taxon="Tuch-DPA_XM_006168028.3"	totalcount="4"	value="agcctcctgaggtgaccgtgtttccaaagaagtccgtggagctgggccagcccaacgtcctcatctgccacatggacaagtttttccctccggt------gctcaatgtgacgtggctgcgcaacggacagccggtcactgacggtgttgctgagagccttttcctgcctaccacagagttcagattcca---------caagttcctgtacctgaccttcgtgccctcagccgaggatgtctatgactgcagggtggagcactggggcctggaagagccactccttatgcattggg-----"/>
<sequence id="seq_Patr-DPA1_01:05"	taxon="Patr-DPA1_01:05"	totalcount="4"	value="atccccctgaggtgaccgtgtttcccaaggagcctgtggagctgggccagcccaacaccctcatctgccacattgacaagttcttcccaccagt------gctcaacgtcacgtggctgtgcaacggggagccggtcactgagggtgtcgctgagagcctcttcctgcccagaacagattacagcttcca---------caagttccactacctgacctttgtgccctcagcagaggacttctatgactgcaaggtggagcactggggcttggaccagccgctcctcaagcactggg-----"/>
<sequence id="seq_Mamu-DQA_XM_028846899.1"	taxon="Mamu-DQA_XM_028846899.1"	totalcount="4"	value="aggttcctgaggtcacagtgttttccaagtctcccgtgatgctgggtcaccccaacaccctcatctgtcttgtggacaacatctttcctcctgt------ggtgaacatcacatggttgagcaatgggcgctcagtcacagaaggggtttctgagaccagcttcctctccaagagtgatcattccttctt---------caagatcagttacctcaccttcctcccttctgctgatgagatttatgactgcagggtggagcactggggcctggacgagcctcttctgaaacactggg-----"/>
<sequence id="seq_Paan-DPA1_09:01"	taxon="Paan-DPA1_09:01"	totalcount="4"	value="atccccctgaggtgaccgtgtttcccaaggagcctgtggagctgggacagcccaacaccctcatctgccacattgacaagttcttcccaccagt------gctcaatgtcacgtggctgtgcaacgggcagccggtcactgagggtgtcgctgagagcatcttcctgcccagaacaggttacaacttcca---------caagttccattacctgacctttgtgccctcggccgaggacgtctatgactgcagggtggagcactggggcttggaccagccgctcctcaagcactggg-----"/>
<sequence id="seq_Mafa-DPA1_13:01:01:01"	taxon="Mafa-DPA1_13:01:01:01"	totalcount="4"	value="atccccctgaggtgaccgtgtttcccaaggagcctgtggagctgggacagcccaacaccctcatctgccacattgacaaattcttccctccggt------gctcaacgtcacgtggctgtgcaatggggagccggtcactgagggtgtcgctgagagcctcttcctgcccagaacagactacagcttcca---------caagttccattacttgacctttgtgccctcggccgaggacttctatgactgcagggtggagcattggggcttggaccagccgctcctcaaacactggg-----"/>
<sequence id="seq_Patr-DPA1_01:07"	taxon="Patr-DPA1_01:07"	totalcount="4"	value="atccccctgaggtgaccgtgtttcccaaggagcctgtggagctgggccagcctaacaccctcatctgccacattgacaagttcttcccaccagt------gctcaacgtcacgtggctgtgcaacggggagccggtcactgagggtgtcgctgagagcctcttcctgcccagaacagattacagcttcca---------caagttccactacctgacctttgtgccctcagcagaggacttctatgactgcaaggtggagcactggggcttggaccagccgctcctcaagcactggg-----"/>
<sequence id="seq_Hosa-DPA2_01:01:01:01"	taxon="Hosa-DPA2_01:01:01:01"	totalcount="4"	value="cccccaccgaggtaagcgtctttcccaaggagcctgtggatctgggccagcccaacaccctcgtctgccatgttgacaagttcttcccaccagt------gctgaacatcacgtggctgcgcaatggggagccagtcattgagggtattgcagagaccatcttcctgcccagcaagaaactcagattaca---------caggttccactatctgaccctcgttcccatggccgaggacacctgtgacctccagggggagcactggggcctgcaccagcctctcctcaggcactggg-----"/>
<sequence id="seq_Mafa-DPA1_02:55"	taxon="Mafa-DPA1_02:55"	totalcount="4"	value="atccccctgaggtgaccgtgtttcccaaggagcctgtggagctgggccaacccaacaccctcatctgccacattgacaagttcttccctccagt------gctcaacgtcacgtggctgtgcaatggggagccagtcactgagggtgtcgctgagagccttttcctgcccagaacagattatagcttcca---------caagttccattacctgacctttgtgccctcagccgaggaccactatgactgcagggtggagcattggggcttggaccagccgctcctcaaacactggg-----"/>
<sequence id="seq_Hosa-DPA2_02:01"	taxon="Hosa-DPA2_02:01"	totalcount="4"	value="cccccaccgaggtaagcgtctttcccaaggagcctgtggatctgggccagcccaacaccctcgtctgccatgttgacaagttcttcccaccagt------gctgaacatcacgtggctgcgcaatggggagccagtcattgagggtattgcagagaccatcttcctgcccagcaagaaactcagattaca---------caggttccactatctgaccctcgttcccatggccgaggacacctgtgacctccagggggagcactggggcctgcaccagcctctcctcaggcactggg-----"/>
<sequence id="seq_Casy-DPA_XR_002482077.1"	taxon="Casy-DPA_XR_002482077.1"	totalcount="4"	value="agccccctgaggtgaccgtgtttcccaaggagcctgtggagctgggccaacccaataccctcatctgccacactgacaagttcttcccgccggt------gctcaatgtcacgtggctgtgcaatgggcagccggtcactgagggtgtcgctgagaccatcttcctgcccagaacagattacagcttcca---------caagttccactacttgaccttcatgcccttgactgacaatgtctatgactgcaaagtggatcattggggcctggacaagccgcttgtcgggcactggg-----"/>
<sequence id="seq_Paan-DPA1_02:01"	taxon="Paan-DPA1_02:01"	totalcount="4"	value="atccccctgaggtgaccgtgtttcccaaggagcctgtggagctgggccaacccaacaccctcatctgccacattgacaagttcttccctccagt------gctcaacgtcacgtggctgtgcaacgggcagccggtcactgagggtgtcgctgagagcctcttcctgcccagaacagattatagcttcca---------caagttccattacctgacctttgtgccctcagccgaggactactatgactgcagggtggagcactggggcttggaccagccgctcctcaaacactggg-----"/>
<sequence id="seq_Paan-DPA1_02:02"	taxon="Paan-DPA1_02:02"	totalcount="4"	value="atccccctgaggtgaccgtgtttcccaaggagcctgtggagctgggccaacccaacaccctcatctgccacattgacaagttcttccctccagt------gctcaacgtcacgtggctgtgcaatggggagccagtcactgagggtgtcgctgagagcctcttcctgcccagaacagattacagcttcca---------caagttccattacctgacctttgtgccctcagccgaggactactatgactgcagggtggagcactggggcttggaccagccgctcctcaaacactggg-----"/>
<sequence id="seq_Paan-DPA1_02:03"	taxon="Paan-DPA1_02:03"	totalcount="4"	value="atccccctgaggtgaccgtgtttcccaaggagcctgtggagctgggccagcccaacaccctcatctgccacattgacaaattcttcccaccagt------gctcaacgtcacgtggctgtgcaacggagagccggtcactgagggtgtcgctgagagcctcttcctgcccagaacagattatagcttcca---------caagttccattacctgacctttgtgccttcggccgaggacttctatgactgcagggtggagcactggggcttggaccagccgctcctcaaacactggg-----"/>
<sequence id="seq_Occu-DPA_XM_040996558.1"	taxon="Occu-DPA_XM_040996558.1"	totalcount="4"	value="aggcccccgaggtgactgtgtttcccaaggagcctgtggagctgggccagcccaacacgctcatctgccacatcgacaagttcttcccacccgt------gctcaacgtcacgtggctgcgcaatgggcagctggtcaccgagggggttgctgagagcatcttcctgcccagcgcagagttccggttcca---------caagttccactacctgaccttcctgcccacggctgacgatgtgtatgactgcaaggtggagcactggggcctggagcggccacttctcatgcactggg-----"/>
<sequence id="seq_SLA-DQA_01:01"	taxon="SLA-DQA_01:01"	totalcount="4"	value="aggttcctgaggtgactgtgttttccaagtctccagtgatactgggtcagcccaacaccctcatctgtcatgtggacagcatctttcctcctgt------gatcaacatcacgtggttgaagaacgggcactctgtca---aaggtttttctgagaccagcttcctctccaaaaatgatcattccttcct---------caagatcagttatctcaccttcctcccttctgatgatgatttttatgactgcaaagtggagcactggggcctggataagccacttctgaaacactggg-----"/>
<sequence id="seq_Occu-DPA_XM_040984644.1"	taxon="Occu-DPA_XM_040984644.1"	totalcount="4"	value="aggcccccgaggtgactgtgtttcccaaggagcctgtggagctgggccagcccaacacgctcatctgccacatcgacaagttcttcccacccgt------gctcaacgtcacgtggctgcgcaatgggcagctggtcaccgagggggtgaccgagagcatcttcctgcctagcacagagttccggttcca---------caagttccactacctgaccttcctgcccacggctgacgatgtgtatgactgcaaggtggagcactggggcctggagcagccgctcctaacacactggg-----"/>
<sequence id="seq_Hosa-DPA1_02:02:02:01"	taxon="Hosa-DPA1_02:02:02:01"	totalcount="4"	value="atccccctgaggtgacggtgtttcccaaggagcctgtggagctgggccagcccaacaccctcatctgccacattgacaggttcttcccaccagt------gctcaatgtcacatggctgtgcaatggggagccggtcactgagggtgtcgctgagagcctcttcctgcccagaacagattacagcttcca---------caagttccattacctgacctttgtgccctcagcagaggacgtctatgactgcagggtggagcactggggcttggaccagccgctcctcaagcactggg-----"/>
<sequence id="seq_Trma-DPA_XM_004391131.2"	taxon="Trma-DPA_XM_004391131.2"	totalcount="4"	value="aggcccctgaagtgactgtgtttcctaaggagcctgtggagctgggccagcccaacaccctcatctgccatgtcgacaagttcttccctccagt------gctcaatgtcacgtggctgcgcaatgggcagacggtcattgacggtgttggtgagagcatcttcctgcccagaacagattataaattcta---------caagttccactacctgaccttcgtgccctcagcagaggatgtctatgactgcaaggtggagcactggggcctggaggagccgcttctcaagcactggg-----"/>
<sequence id="seq_Mafa-DPA1_07:15"	taxon="Mafa-DPA1_07:15"	totalcount="4"	value="atccccctgaggtgaccgtgtttcccaaggagcctgtggagctgggacagcccaacaccctcatctgccacattgacaagttcttcccaccggt------gctcaacgttacatggctgtgcaatggggagccggtcactgagggtgttgctgagagcctcttcctgcccagaacagattacagattaca---------caagttccattacctgacctttgtgccctcggccgaggacttctatgactgcagggtggaacactggggcttggaccagccgctcctcaagcactggg-----"/>
<sequence id="seq_Mafa-DPA1_07:16"	taxon="Mafa-DPA1_07:16"	totalcount="4"	value="atccccctgaggtgaccgtgtttcccaaggagcctgtggagctgggccagcccaacaccctcatctgccacattgacaaattcttccctccggt------gctcaatgtcacgtggctgtgcaacggagagccggtcactgagggtgtcgctgagagcctcttcctgcccagaactgattacagattaca---------caagttccattacctgacctttgtgccctcagccgaggactactatgactgcagggtggaacactggggcttggaccagccgctcctcaagcactggg-----"/>
<sequence id="seq_Leca-DMA_XM_045541804.1"	taxon="Leca-DMA_XM_045541804.1"	totalcount="4"	value="ggttccctattgctgaggtattcacaatgaagcccctggagtttggcaagcccaacacgctggtctgttttgtcagtaatctcttcccacccac------attgacggtgaactggcagcatcactcccaccccgtg---gaaggagttgggcccactttcgtctcagccattgacggactcaccttcca---------ggccttttcttacttaaacttcaccccggaaccctctgacattttctcctgcatggtgactcatgaaattgaccgctacacagcaattgcttattggg-----"/>
<sequence id="seq_Hosa-DPA1_01:03:01:01"	taxon="Hosa-DPA1_01:03:01:01"	totalcount="4"	value="atccccctgaggtgaccgtgtttcccaaggagcctgtggagctgggccagcccaacaccctcatctgccacattgacaagttcttcccaccagt------gctcaacgtcacgtggctgtgcaacggggagctggtcactgagggtgtcgctgagagcctcttcctgcccagaacagattacagcttcca---------caagttccattacctgacctttgtgccctcagcagaggacttctatgactgcagggtggagcactggggcttggaccagccgctcctcaagcactggg-----"/>
<sequence id="seq_Mamu-DPA1_02:21"	taxon="Mamu-DPA1_02:21"	totalcount="4"	value="atccccctgaggtgaccgtgtttcccaaggagcctgtggagctgggccaacccaacaccctcatctgccacattgacaagttcttccctccagt------gctcaacgtcacgtggctgtgcaatggggagccagtcactgagggtgtcgctgagagcctcttcctgcccagaacagattatagcttcca---------caagttccattacctgacctttgtgccctcagccgaggactactatgactgcagggtggagcattggggcttggaccagccgctcctcaaacactggg-----"/>
<sequence id="seq_Epfu-DPA_XM_008160097.2"	taxon="Epfu-DPA_XM_008160097.2"	totalcount="4"	value="agcccccggaggtgactgtgtttcccaaggagcccgtggagctgggtcagcccaacaccctcatctgccacgtggacaagttcttcccacccgt------gctcagcgtcacctggctgcgcaacgggctggcggtgacggagggcgtggctgagaccatcttcctgcccagcacagagttccggttcca---------caagttccactacctgaccttcgtgccctcggccgaggacgtctacgactgccgggtggagcactggggcctggcccggccgctcctcgggcactggg-----"/>
<sequence id="seq_Chsa-DPA1_02:01"	taxon="Chsa-DPA1_02:01"	totalcount="4"	value="atccccctgaggtgaccgtgtttcccaaggagcctgtggagctgggacagcccaacaccctcatctgccacattgacaagttcttccctccagt------gctcaacgtcacgtggctgtgcaacgggcagccggtcactgagggtgtcgctgagagcctcttcctgcccagaacagactacagcttcca---------caagttccactacctgacctttgtgccctcagccgaggactactatgactgcagggtggagcactggggcttggaccagccgcttctcaagcactggg-----"/>
<sequence id="seq_Chsa-DPA1_02:02"	taxon="Chsa-DPA1_02:02"	totalcount="4"	value="atccccctgaggtgaccgtgtttcccaaggagcctgtggagctgggacagcccaacaccctcatctgccacattgacaagttcttccctccagt------gctcaacgtcacgtggctgtgcaacgggcagccggtcactgagggtgtcgctgagagcctcttcctgcccagaacagactacagcttcca---------caagttccattacctgacctttgtgccctcagccgaggactactatgactgcagggtggagcactggggcttggaccagccgcttctcaagcactggg-----"/>
<sequence id="seq_Chsa-DPA1_02:03"	taxon="Chsa-DPA1_02:03"	totalcount="4"	value="atccccctgaggtgaccgtgtttcccaaggagcctgtggagctgggacagcccaacaccctcatctgccacattgacaagttcttccctccagt------gctcaacgtcacgtggctgtgcaacgggcagccggtcactgagggtgtcgctgagagcctcttcctgcccagaacagactacagcttcca---------caagttccattacctgacctttgtgccctcagccgaggactactatgactgcagggtggagcactggggcttggaccagccgcttctcaagcactggg-----"/>
<sequence id="seq_Chsa-DPA1_02:04"	taxon="Chsa-DPA1_02:04"	totalcount="4"	value="atccccctgaggtgaccgtgtttcccaaggagcctgtggagctgggacagcccaacaccctcatctgccacattgacaagttcttccctccagt------gctcaacgtcacgtggctgtgcaacgggcagccggtcactgagggtgtcgctgagagcctcttcctgcccagaacagactacagcttcca---------caagttccattacctgacctttgtgccctcagccgaggactactatgactgcagggtggagcactggggct--------------------------------"/>
<sequence id="seq_Mamu-DPA1_06:01:01"	taxon="Mamu-DPA1_06:01:01"	totalcount="4"	value="atccccctgaggtgaccgtgtttcccaaggagcctgtggagctgggccaacccaacaccctcatctgccacattgacaagttcttccctccagt------gctcaacgtcacgtggctgtgcaatggggagccggtcactgagggtgtcgctgagagcctcttcctgcccagaacagattatagcttcca---------caagttccattacctgacctttgtgccctcagccgaggactactatgactgcagggtggagcattggggcttggaccagccgctcctcaaacactggg-----"/>
<sequence id="seq_Leca-DQA_XM_045541783.1"	taxon="Leca-DQA_XM_045541783.1"	totalcount="4"	value="aggttcccgaggtgactgtgttctccaagtctcctgtgatgctgggccagcccaacaccctcatctgtcttgtggacaacatcttccctcctgt------gatcaacatcagctggttgagcaatgggcactcagtcacagaaggtgtttctgagaccagcttcctttccaagagtgatcattcattcct---------caagatcagttacctcaccttcctcccttctgctgatgagatttacgactgcaaggtggagcactggggcctggacaagccacttctgaaacactggg-----"/>
<sequence id="seq_Saap-DPA_XM_032272701.1"	taxon="Saap-DPA_XM_032272701.1"	totalcount="4"	value="atccccctgaggtgaccgtgtttcccaaggagcctgtggagctgggccagcccaataccctcatctgccacattgacaagttcttcccaccagt------gctcaacgtcacatggctgtgcaatgggcagccggtcactgagggtgttgccgagagtctcttcctgcccggaacagattacagcttcca---------caagttccattacctgacctttgtgccctcagctgaggatgtctatgactgcagggtagaacactggggcttggaccagccactcctcaagcactggg-----"/>
<sequence id="seq_Chsa-DPA1_08:01"	taxon="Chsa-DPA1_08:01"	totalcount="4"	value="atccccctgaggtgacggtgtttcccaaggagcctgtggagctgggacagcccaacaccctcatctgccacattgacaaattcttccctccggt------gctcaacgtcacgtggctgtgcaatggggaaccggtcactgagggtgtcgctgagagcctcttcctgcccagaacagattatagcttcca---------caagttccattacttgacctttgtgccctcgaccgaggacttctatgactgcagggtggagcactggggcttggaccagccgctcctcaaacactggg-----"/>
<sequence id="seq_Puya-DPA_XM_040473159.1"	taxon="Puya-DPA_XM_040473159.1"	totalcount="4"	value="agccacctgaggtggccgtgtttcccaaggagcctgtggagcttggacagcccaacaccctcatctgccacgtggacaagttcttcccacctgt------gctcaatgtcacatggctgtggaatgggcagacggtcaccaaaggtgtggctgagagcatcttcgtgcctagcacagaattcaggttcca---------caagttccactacctgaccttcattcccacggctgaagttgtctatgactgcaaggtggagcactggggcctggaccagctgctccttcagcactggg-----"/>
<sequence id="seq_Nyco-DPA_XM_053601195.1"	taxon="Nyco-DPA_XM_053601195.1"	totalcount="4"	value="agccccctgaggtgattgtgtttcccaaggagcctgtggagctgggccagcccaacaccctcatctgccacatcgacaagttcttcccacccgt------gcttaacgtcacgtggctgcgcaatggccagccggtgacccagggcgtcgcggagagcctcttcctgcccagaacagattacaacttcta---------taagttccactacctgaccttcgtgccctcggccgatgacgtctatgactgcaaggtggagcactggggcctggacaagccattcctgaggcactggg-----"/>
<sequence id="seq_Mane-DPA1_02:12"	taxon="Mane-DPA1_02:12"	totalcount="4"	value="atccccctgaggtgaccgtgtttcccaaggagcctgtggagctgggacagcccaacaccctcatctgccacattgacaagttcttccctccggt------actcaacgtcacgtggctgtgcaatggggagccggtcactgagggtgtcgctgagagcctcttcctgcccagaacagattatagcttcca---------caagttccattacctgacctttgtgccgtcagccgaggactactatgactgcagggtggagcattggggcttggaccagccgctcctcaaacactggg-----"/>
<sequence id="seq_Mamu-DPA1_10:01"	taxon="Mamu-DPA1_10:01"	totalcount="4"	value="atccccctgaggtgaccgtgtttcccaaggagcctgtggagctgggccagcccaacaccctcatctgccacattgacaagttcttcccaccagt------gctcaacgtcacatggctgtgcaacggaaagctggtcactaagggtgtcactgagagcctcttcctgcccagaacagattacagattaca---------caagttccattacttgacctttgtgccctcggccgaggactactatgactgcagggtggaacactggggcttggaccagccactcctcaagcactggg-----"/>
<sequence id="seq_Thge-DPA_XM_025382324.1"	taxon="Thge-DPA_XM_025382324.1"	totalcount="4"	value="atccccctgaggtgaccgtgtttcccaaggagcctgtggagctgggccaacccaacaccctcatctgccacattgacaagttcttccctccagt------gctcaatgtcacgtggctgtgcaacgggcagccggtcactgagggtgtcactgagagcctcttcctgcccagaacagactacagcttcca---------caagttccattacctgacctttgtgccctcagccgaggactactatgactgcagggtggagcactggggcttggaccaaccgctcctcaagcactggg-----"/>
<sequence id="seq_Ceim-DPA_XM_017522712.1"	taxon="Ceim-DPA_XM_017522712.1"	totalcount="4"	value="atccccctgaggtgaccgtgtttcccaaggagcctgtggagctgggccagcccaataccctcatctgccacattgacaagttcttcccaccagt------gctcaacgtcacatggctgtgcaatgggcagccggtcactgagggtgttgccgagagcctcttcctgcccggaacagattacagcttcca---------caagttccattacctgacctttgtgccctcagctgaggacgtctatgactgcagggtagaacactggggcttggaccagccactcctcaagcactggg-----"/>
<sequence id="seq_Dano-DPA_NW_004496183.1:929149-936834"	taxon="Dano-DPA_NW_004496183.1:929149-936834"	totalcount="4"	value="agccccccgaggtgatcgtgttccccaaggagcccgtggagctgggccagcccaacaccctcatctgccacctcgacaagttcttcccgccggt------gctcaacgtcacgtggctgcgaaacgggcagccggtcactgagggcgtcgccgagagcctctacctgcccagaacagattacagtttcca---------caagttccactacctgaccttcgtgccctcagccgaggacttctacgactgcaaggcagagcactgggggctggacaagccgcatctcgagcactggg-----"/>
<sequence id="seq_Mimu-DPA_NC_033665.1:c3082152-3068648"	taxon="Mimu-DPA_NC_033665.1:c3082152-3068648"	totalcount="4"	value="agcctccggaggtgactgtgtttcccaaggagcccgtggagctgggccagcccaacaccctcatctgccacatcgacaagttcttcccgccggt------gctgaacgtcacgtggctgcgcaatgggcagccggtcaccgagggcgtcgctgagagcctcttcctgcccaggacagactacaacttctg---------caagttccactacctgaccttcgtgccctcggccgaggacgcctacgactgccgggtggagcactggggcctggacgagccgctcctcaggcactggg-----"/>
<sequence id="seq_Tuch-DPA_XM_006161080.2"	taxon="Tuch-DPA_XM_006161080.2"	totalcount="4"	value="agccccccgaggtgaccgtgtttcccaaagagcctgtggagctgggccagcccaacatcctcatctgccacgtggacaagttctttccaccagt------gctcaatatcacgtggctgcgcaatggacagccagtcactgagggtgtcgctgagaccatcttcctgcccagcaccgagttccggttcca---------taagttccactacctgcccttcctccccacggccgaggatgtctacgattgcaaggtggagcactggggcctggaccggccactcctggagcactggg-----"/>
<sequence id="seq_Mamu-DPA1_11:01"	taxon="Mamu-DPA1_11:01"	totalcount="4"	value="atccccctgaggtgactgtgtttcccaaggagcctgtggagctgggccagcccaacaccctcatttgccacattgacaagttcttccctccggt------gctcaacgtcacatggttgtgcaacggggagcccgtcactgagggtgtcgctgagagcctcttcctgcccggaacagattttagcttcca---------caagtttcattacctgacctttgtgccttcagtcgaggacgtctatgactgcagggtggagcactggggcttggatcagccattcctcaagcactggg-----"/>
<sequence id="seq_Paan-DPA1_14:01:01"	taxon="Paan-DPA1_14:01:01"	totalcount="4"	value="atccccctgaggtgaccgtgtttcccaaggagcctgtggagctgggccagcccaacaccctcatctgccacattgacaaattcttccctccggt------gctcaacgtcacgtggctgtgcaacggggagccggtcactgagggtgtcgctgagagcctcttcctgcccagaactgattacagattaca---------caagttccattacctgacctttgtgccctcaaccgaggacttctatgactgcagggtggaacactggggcttggaccagccgctcctcaagcactggg-----"/>
<sequence id="seq_Math-DPA1_02:01"	taxon="Math-DPA1_02:01"	totalcount="4"	value="atccccctgaggtgaccgtgtttcccaaggagcctgtggagctgggccaacccaacaccctcatctgccacattgacaagttcttccctccagt------gctcaacgtcacgtggctgtgcaacggggagccagtcactgagggtgtcgctgagagcctcttcctgcccagaacagattatagcttcca---------caagttccattacctgacctttgtgccctcagccgaggactactatgactgcagggtggagcattggggcttggaccagccgctcctcaaacactggg-----"/>
<sequence id="seq_Math-DPA1_02:04"	taxon="Math-DPA1_02:04"	totalcount="4"	value="atccccctgaggtgaccgtgtttcccaaggagcctgtggagctgggccaacccaacaccctcatctgccacattgacaagttcttccctccagt------gctcaacgtcacgtggctgtgcaacgggcagccggccactgagggtgtcgctgagagcctcttcctgcccagaacagactacagcttcca---------caagttccattacttgacctttgtgccctcagccgaggactactatgattgcagggtggagcactggggcttggaccagccgctccccaaacactggg-----"/>
<sequence id="seq_Math-DPA1_02:05"	taxon="Math-DPA1_02:05"	totalcount="4"	value="atccccctgaggtgaccgtgtttcccaaggagcctgtggagctgggacagcccaacaccctcatctgccacattgacaagttcttccctccggt------gctcaacgtcacgtggctgtgcaatggggagccggtcactgagggtgtcgctgagagcctcttcctgcccagaacagattatagcttcca---------caagttccattacctgacctttgtgccgtcagccgaggactactatgactgcaaggtggagcattggggcttggaccagccgctcctcaaacactggg-----"/>
<sequence id="seq_Mafa-DPA1_09:01:01"	taxon="Mafa-DPA1_09:01:01"	totalcount="4"	value="atccccctgaggtgaccgtgtttcccaaggagcctgtggagctgggacagcccaacaccctcatctgccacattgacaagttcttcccaccagt------gctcaatgtcacatggctgtgcaacgggcagccggtcactgagggtgtcgctgagagcatcttcctgcccagaacaggttacaacttcca---------caagttccattacctgacctttgtgccctcggccgaggacgtctatgactgcagggtggagcactggggcttggaccagccgctcctcaagcactggg-----"/>
<sequence id="seq_Math-DPA1_02:06"	taxon="Math-DPA1_02:06"	totalcount="4"	value="atccccctgaggtgaccgtgtttcccaaggagcctgtggagctgggccaacccaacaccctcatctgccacattgacaagttcttccctccagt------gctcaacgtcacgtggctgtgcaacgggcagccggccactgagggtgtcgctgagagcctcttcctgcccagaacagactacagcttcca---------caagttccattacttgacctttgtgccctcagccgaggactactatgattgcagggtggagcactggggcttggaccagccgctcctcaaacactggg-----"/>
<sequence id="seq_Math-DPA1_02:08"	taxon="Math-DPA1_02:08"	totalcount="4"	value="atccccctgaggtgaccgtgtttcccaaggagcctgtggagctgggccaacccaacaccctcatctgccacattgacaagttcttccctccagt------gctcaacgtcacgtggctgtgcaacgggcagccggccactgagggtgtcgctgagagcctcttcctgcccagaacagactacagcttcca---------caagttccattacttgacctttgtgccctcagccgaggactactatgattgcagggtggagcactggggcttggaccagccgctcctcaaacactggg-----"/>
<sequence id="seq_Aona-DRA_01:01:01"	taxon="Aona-DRA_01:01:01"	totalcount="4"	value="ttcctccagaggtgactgtgctcacagacagccctgtggaactgggagagcccaacatcctcatctgtttcatcgacaagttcaccccaccagt------ggtcaatgtcacgtggcttcgaaatggaaaacctgtcactacaggagtgtcagagacagtcttcctgcccagggaagaccaccttttccg---------caagttccactatctccccttcctgccctcaactgaggacatttatgactgcaaggtggagcactggggcttggatgagcctcttctcaagcactggg-----"/>
<sequence id="seq_Hosa-DPA1_01:05"	taxon="Hosa-DPA1_01:05"	totalcount="4"	value="atccccctgaggtgaccgtgtttcccaaggagcctgtggagctgggccagcccaacaccctcatctgccacattgacaagttcttcccaccagt------gctcaacgtcacgtggctgtgcaacggggagctggtcactgagggtgtcgctgagagcctcttcctgcccagaacagattacagcttcca---------caagttccattacctgacctttgtgccctcagcagaggacttctatgactgcagggtggagcactggggcttggaccagccgctcctcaagcactggg-----"/>
<sequence id="seq_Ceat-DPA_XM_012091356.1"	taxon="Ceat-DPA_XM_012091356.1"	totalcount="4"	value="atccccctgaggtgactgtgtttcccaaggagcctgtggagctgggacagcccaacaccctcatctgccacattgacaaattcttccctccggt------gctcaatgtcacatggctgtgcaacggggagccggtcactgagggtgtcgctgagagcctcttcctgcccagaactgattacagattaca---------caagttccattacctgacctttgtgccctcggccgaggacttctatgactgcagggtggaacactggggcttggaccagccgctcctcaagcactggg-----"/>
<sequence id="seq_Mamu-DRA_01:02:01:01"	taxon="Mamu-DRA_01:02:01:01"	totalcount="4"	value="tacctccagaggtaactgtgctcacaaacagccctgtggaactgggagagcccaacgtcctcatctgtttcatcgacaagttctctccaccagt------ggtcaaagttacatggcttaaaaatggaaaacctgtcaccacaggagtgtcagagacagtcttcctgcccagggaagaccaccttttccg---------caagttccactatctccccttcctgccctcaactgaagacatttatgactgcaaggtggagcactggggcttggatgcgcctcttctcaagcactggg-----"/>
<sequence id="seq_Hosa-DPA1_02:01:01:01"	taxon="Hosa-DPA1_02:01:01:01"	totalcount="4"	value="atccccctgaggtgaccgtgtttcccaaggagcctgtggagctgggccagcccaacaccctcatctgccacattgacaggttcttcccaccagt------gctcaacgtcacatggctgtgcaatggggagccagtcactgagggtgtcgctgagagcctcttcctgcccagaacagattacagcttcca---------caagttccattacctgacctttgtgccctcagcagaggacgtctatgactgcagggtggagcactggggcttggaccagccgctcctcaagcactggg-----"/>
<sequence id="seq_Patr-DPA1_01:10"	taxon="Patr-DPA1_01:10"	totalcount="4"	value="atccccctgaggtgaccgtgtttcccaaggagcctgtggagctgggccagcccaacaccctcatctgccacattgacaagttcttcccaccagt------gctcaacgtcacgtggctgtgcaacggggagccggtcactgagggtgtcgctgagagcctcttcctgcccagaacagattacagcttcca---------caagttccactacctgacctttgtgccctcagcagaggacttctatgactgcaaggtggagcactggggcttggaccagccgctcctcaagcactggg-----"/>
<sequence id="seq_Hosa-DPA1_02:06"	taxon="Hosa-DPA1_02:06"	totalcount="4"	value="atccccctgaggtgacggtgtttcccaaggagcctgtggagctgggccagcccaacaccctcatctgccacattgacaggttcttcccaccagt------gctcaatgtcacatggctgtgcaatggggagccggtcactgagggtgtcgctgagagcctcttcctgcccagaacagattacagcttcca---------caagttccattacctgacctttgtgccctcagcagaggacgtctatgactgcagggtggagcactggggcttggaccagccgctcctcaagcactggg-----"/>
<sequence id="seq_Ocpr-DPA_XM_004590258.2"	taxon="Ocpr-DPA_XM_004590258.2"	totalcount="4"	value="aggcccctgaggtgactgtgtttcccaaggagcctgtggagctgggccagcccaacacactcatctgccacatcgacaagttcttcccacccgt------gctcaacatcacatggctgcgcaatgggcagccggtcactgagggggttgccgagagcatcttcctgcccagcacagagttccggttcca---------caagttccactacctgaccttcctgcccacggctgacgatgtgtatgactgcaaggtggagcactggggcctggagcggccgctgctcacacactggg-----"/>
<sequence id="seq_SLA-DMA_01:01:01"	taxon="SLA-DMA_01:01:01"	totalcount="4"	value="ggttacccatcgctgaggtgttcacgctgaagcccctggagtttggcaaacccaacacactggtctgttttgtcagtaaccttttcccacccgc------actgacggtgacctgggagcatcactctgctcctgtg---gaaggaatcgggcccactttcgtctccgccacggatgacctcagcttcca---------ggccttttcttatttaaacttcacaccgacaccctctgaccttttctcctgcgtcgtgactcatgagctcgacggctacgtagcaatctcttactggg-----"/>
<sequence id="seq_Caja-DMA_XM_002746410.4"	taxon="Caja-DMA_XM_002746410.4"	totalcount="4"	value="ggtttcctatcgctgaggtgttcacgctgaagcccctggagtttggcaagcccaacacgctggtctgttttgtcagtaatctcttcccacccat------gctgacagtgaactggcagcatcattccgtccctgtg---gaaggagttgggcctacttttgtctcagctgttgatggactcagcttcca---------ggccttttcctacttaaatgtcacaccggaaccttctgacattttctcctgcattgtgactcacgaaattgaccgctacacagcaattgcctattggg-----"/>
<sequence id="seq_Hosa-DPA1_03:04"	taxon="Hosa-DPA1_03:04"	totalcount="4"	value="atccccctgaggtgaccgtgtttcccaaggagcctgtggagctgggccagcccaacaccctcatctgccacattgacaagttcttcccaccagt------gctcaacgtcacgtggctgtgcaacggggagctggtcactgagggtgtcgctgagagcctcttcctgcccagaacagattacagcttcca---------caagttccattacctgacctttgtgccctcagcagaggacttctatgactgcagggtggagcactggggcttggaccagccgctcctcaagcactggg-----"/>
<sequence id="seq_Hosa-DPA1_04:03"	taxon="Hosa-DPA1_04:03"	totalcount="4"	value="atccccctgaggtgaccgtgtttcccaaggaggctgtggagctgggccagcccaacaccctcatctgccacattgacaagttcttcccaccagt------gctcaacgtcacatggctgtgcaatggggagccagtcactgagggtgtcgctgagagcctcttcctgcccagaacagattacagcttcca---------caagttccattacctgacctttgtgccctcagcagaggacgtctatgactgcagggtggagcactggggcttggaccagccgctcctcaagcactggg-----"/>
<sequence id="seq_Hosa-DPA1_04:04"	taxon="Hosa-DPA1_04:04"	totalcount="4"	value="atccccctgaggtgaccgtgtttcccaaggaggctgtggagctgggccagcccaacaccctcatctgccacattgacaagttcttcccaccagt------gctcaacgtcacatggctgtgcaatggggagccagtcactgagggtgtcgctgagagcctcttcctgcccagaacagattacagcttcca---------caagttccattacctgacctttgtgccctcagcagaggacgtctatgacggcagggtggagcactggggcttggaccagccgctcctcaagcactggg-----"/>
<sequence id="seq_Mamo-DPA_XM_046464545.1"	taxon="Mamo-DPA_XM_046464545.1"	totalcount="4"	value="agcctcccgaggtgaccgtgtttcccaaggagcctgtggagctgggccagcccaacaccctcatctgccacgtggacagattcttccctccagt------gctcaatgtcacgtggctgcacaacgggcagcctgtcaccgagggtgtttctgagtctgtcttcctgcccagaacagactataatttcca---------caagttccactacctgaccttcgtgccctcagctgaggacgtctatgactgcaaggtggagcactggggcctgcaggagccgagcctcaaccactggg-----"/>
<sequence id="seq_Prco-DPA_XM_012658415.1"	taxon="Prco-DPA_XM_012658415.1"	totalcount="4"	value="agccccctgagatgacagggtttcccgaggaacctgtagagctgggccagcccaacaccctcatctgtcttattgacaagttcttcccaccagt------gctgaatgtcacgtggctactcaatgggcagccggtcactgaggacatcgctgagaccaccttcctgcccagctcagaattcagtttcca---------taagttccactacctgactttccttccaacagccaaggatgtgtctgattgcaagatggagcagtggggcctggacaaacccctcctcaaacactggg-----"/>
<sequence id="seq_Mafa-DOA_01:06:01:01"	taxon="Mafa-DOA_01:06:01:01"	totalcount="4"	value="tgcctccacgggtgaccgtgctccccaagtctcgggtggagctgggccagcccaacatcctcatctgcatcgtggacaacatcttcccgcctgt------gatcaatatcacctggctgcgcaacggccaagctgtcactgagggagtggcccagaccagcttctattcccagcctgaccatttgttccg---------caagttccactacctgccctttgtgccctcggccgaggacgtctatgactgccaggtggagcactggggcctggatgcgccactcctcaggcattggg-----"/>
<sequence id="seq_Hosa-DPA1_03:05:01:01Q"	taxon="Hosa-DPA1_03:05:01:01Q"	totalcount="4"	value="atccccctgaggtgaccgtgtttcccaaggagcctgtggagctgggccagcccaacaccctcatctgccacattgacaagttcttcccaccagt------gctcaacgtcacgtggctgtgcaacggggagctggtcactgagggtgtcgctgagagcctcttcctgcccagaacagattacagcttcca---------caagttccattacctgacctttgtgccctcagcagaggacttctatgactgcagggtggagcactggggcttggaccagccgctcctcaagcactggg-----"/>
<sequence id="seq_Hosa-DQA1_01:01:01:01"	taxon="Hosa-DQA1_01:01:01:01"	totalcount="4"	value="aggttcctgaggtcacagtgttttccaagtctcccgtgacactgggtcagcccaacaccctcatttgtcttgtggacaacatctttcctcctgt------ggtcaacatcacatggctgagcaatgggcagtcagtcacagaaggtgtttctgagaccagcttcctctccaagagtgatcattccttctt---------caagatcagttacctcaccttcctcccttctgctgatgagatttatgactgcaaggtggagcactggggcctggaccagcctcttctgaaacactggg-----"/>
<sequence id="seq_Mafa-DPA1_10:01"	taxon="Mafa-DPA1_10:01"	totalcount="4"	value="atcctcctgaggtgaccgtgtttcccaaggagcctgtggagctgggccagcccaacaccctcatctgccacattgacaagttcttcccaccagt------gctcaacgtcacatggctgtgcaacggagagctggtcactaagggtgtcactgagagcctcttcctgcccagaacagattacagattaca---------caagttccattacttgacctttgtgccctcggccgaggactactatgactgcagggtggaacactggggcttggaccagccactcctcaagcactggg-----"/>
<sequence id="seq_Leca-DOA_XM_045541806.1"	taxon="Leca-DOA_XM_045541806.1"	totalcount="4"	value="tgcctccaagggtgaccgtgatccccaagtctcgagtggagctgggccagcccaatgtcctcatctgcatcgtggacaacatcttcccacctgt------gatcaatatcacctggctgcgcaacggtcaaacagtcaccgagggggtggcccagaccagcttctattcccagcctgaccatttgttccg---------caagttccactacctgaccttcgtgccctcagccgaggacgtctatgactgccgggtggagcactggggcctggacgagccactcctcaggcactggg-----"/>
<sequence id="seq_Mafa-DPA1_10:05"	taxon="Mafa-DPA1_10:05"	totalcount="4"	value="atcctcctgaggtgaccgtgtttcccaaggagcctgtggagctgggccagcccaacaccctcatctgccacattgacaagttcttcccaccagt------gctcaacgtcacatggctgtgcaacggagagctggtcactaagggtgtcactgagagcctcttcctgcccagaacagattacagattaca---------caagttccattacttgacctttgtgccctcggccgaggactactatgactgcagggtggaacactggggcttggaccagccactcctcaagcactggg-----"/>
<sequence id="seq_Leca-DPA_XM_045541810.1"	taxon="Leca-DPA_XM_045541810.1"	totalcount="4"	value="agcctccagaggtgactgtgtttcccaaggaggctgtggagctgggccagcccaacaccctcatctgccacatcgacaagttcttcccgccagt------gcttaacgccacgtggctgcgcaatggacagccggtcactgagggtgtcgctgagagcctcttcctgcccagaacagactacaacttcca---------caagttccactacctgaccttcgtgccctcggccgaggacgtctatgactgcaaggtggagcactggggcctggacgagccattcctcaggcactggg-----"/>
<sequence id="seq_Rano-Ba_l"	taxon="Rano-Ba_l"	totalcount="4"	value="aggttcctgaggcgaccgtgttttccaagtcccctgtgctgctgggtcagcccaacaccctcatctgctttgtagacaacatctttcctcctgt------gatcaatatcacattggttgagaacagcaagccagtcacagaaggcgtttatgagaccagcttcctttccaaccctgaccattccttcca---------caagatggcttacctcaccttcatccctttcaacgacgacatttatgactgcaaggtggagcactggggcctggacgagccggttctaaaacactggg-----"/>
<sequence id="seq_Gogo-DPA1_18:01"	taxon="Gogo-DPA1_18:01"	totalcount="4"	value="atccccctgaggtgaccgtgtttcccaaggagcctgtggagctgggccagcccaacaccctcatctgccacattgacaagttcttcccaccagt------gctcaacgtcacgtggctgtgcaacggggagccagtcactgagggtgtcgctgagagcctcttcctgcccagaacagattacagcttcca---------caagttccattacctgacctttgtgccctcagcagaggacttctatgactgtagggtggagcactggggcttggaccagccactcctcaaacactggg-----"/>
<sequence id="seq_Gogo-DPA1_18:02"	taxon="Gogo-DPA1_18:02"	totalcount="4"	value="atccccctgaggtgaccgtgtttcccaaggagcctgtggagctgggccagcccaacaccctcatctgccacattgacaagttcttcccaccagt------gctcaacgtcacgtggctgtgcaacggggagccagtcactgagggtgtcgctgagagcctcttcctgcccagaacagattacagcttcca---------caagttccattacctgacctttgtgccctcagcagaggacttctatgactgtagggtggagcactggggcttggaccagccactcctcaaacactggg-----"/>
<sequence id="seq_Mafa-DPA1_11:01"	taxon="Mafa-DPA1_11:01"	totalcount="4"	value="atccccctgaggtgactgtgtttcccaaggagcctgtggagctgggccagcccaacaccctcatttgccacattgacaagttcttccctccggt------gctcaacgtcacatggttgtgcaacggggagcccgtcactgagggtgtcgctgagagcctcttcctgcccggaacagattttagcttcca---------caagtttcattacctgacctttgtgccttcagtcgaggacgtctatgactgcagggtggagcactggggcttggatcagccattcctcaagcactggg-----"/>
<sequence id="seq_Caja-DPA1_19:01"	taxon="Caja-DPA1_19:01"	totalcount="4"	value="atccccctgaagtgaccgtgtttcccaaggagcctgtggagctgggccagcccaataccctcatctgccacattgacaagttcttcccaccggt------gctcaatgtcacttggctgtgcaatgggcagccggtcactgagggtgtcgctgagagcgtcttcctgcctggaacagatggcagcttcca---------caagttccattacctgacctttgtgccctcagctgaggatgtctatgactgcagggtggagcactggggcttggaccagccactcctcaaacactggg-----"/>
<sequence id="seq_Gava-DPA_XM_008586671.1"	taxon="Gava-DPA_XM_008586671.1"	totalcount="4"	value="agcctcctgaggtgactgtgtttcccaaggagcctgtggagctgggccagcccaacatgctcatctgcttcattgacaagttcttcccgcctgt------gctcaatgtcacatggttgcgcaatgggcagccggtcactgaaggtgttgctgagagcctcttcctgcccagaacagattatagcttccg---------caagttcctctacctaaccttcgtgccctcagctgaggacgtctatgactgcaaagtggagcactggggcctggatgatcctctcctcaagcactggg-----"/>
<sequence id="seq_Poab-DPA1_17:01"	taxon="Poab-DPA1_17:01"	totalcount="4"	value="atccacctgaggtgaccgtgtttcccaaggagcctgtggagctgggccagcccaacaccctcatctgccacattgacaagttcttcccaccagt------gctcaacgtcacatggctgtgcaacggggagccggtcactgagggtgtcgccgagagcctcttcctgcccagaacaggttacagcttcca---------caagttccattacctgacctttgtgccctcggccgaggacgtctatgactgcagggtggagcactggggcttggaccagccactcctcaagcactggg-----"/>
<sequence id="seq_Male-DPA_XM_011980766.1"	taxon="Male-DPA_XM_011980766.1"	totalcount="4"	value="atccccctgaggtgaccgtgtttcccaaggagcctgtggagctgggccaacccaacaccctcatctgccacattgacaaattcttcccaccagt------gctcaacgtcacatggctgtgcaacggacagccggccactgagggtgtcgctgagagcctcttcctgcccagaacagactacagcttcca---------caagttccattacttgacctttgtgccctcagccgaggactactatgattgcagggtggagcactggggcttggaccagccgctcctcaaacactggg-----"/>
<sequence id="seq_Hosa-DRA_01:01:01:01"	taxon="Hosa-DRA_01:01:01:01"	totalcount="4"	value="tacctccagaggtaactgtgctcacgaacagccctgtggaactgagagagcccaacgtcctcatctgtttcatcgacaagttcaccccaccagt------ggtcaatgtcacgtggcttcgaaatggaaaacctgtcaccacaggagtgtcagagacagtcttcctgcccagggaagaccaccttttccg---------caagttccactatctccccttcctgccctcaactgaggacgtttacgactgcagggtggagcactggggcttggatgagcctcttctcaagcactggg-----"/>
<sequence id="seq_Rano-Da_n"	taxon="Rano-Da_n"	totalcount="4"	value="tgattccagaggtgactgtactccccaaaagcccggtgaacctgggagagcccaacatcctcatctgtttcattgacaagttctcccctccagc------ggtcaatgtcacctggcttcggaacggacaacctgtcaccaaaggcgtgtcagagacggtgtttctcccaagggaggaccacctcttccg---------caaattccactatctgaccttcctgccctccacggaagattactatgactgtgaggtggatcactggggtctggaggagcctctgcggaagcactggg-----"/>
<sequence id="seq_Mafa-DPA1_13:02"	taxon="Mafa-DPA1_13:02"	totalcount="4"	value="atccccctgaggtgaccgtgtttcccaaggagcctgtggagctgggacagcccaacaccctcatctgccacattgacaaattcttccctccggt------gctcaacgtcacgtggctgtgcaatggggagccggtcactgagggtgtcgctgagagcctcttcctgcccagaacagactacagcttcca---------caagttccattacttgacctttgtgccctcggccgaggacttctatgactgcagggtggagcattggggcttggaccagccgctcctcaaacactggg-----"/>
<sequence id="seq_Mafa-DPA1_13:03"	taxon="Mafa-DPA1_13:03"	totalcount="4"	value="atccccctgaggtgaccgtgtttcccaaggagcctgtggagctgggacagcccaacaccctcatctgccacattgacaaattcttccctccggt------gctcaacgtcacgtggctgtgcaatggggagccggtcactgagggtgtcgctgagagcctcttcctgcccagaacagactacagcttcca---------caagttccattacttgacctttgtgccctcggccgaggacttctatgactgcagggtggagcattggggcttggaccagccgctcctcaaacactggg-----"/>
<sequence id="seq_Paan-DPA_XM_009204894.3"	taxon="Paan-DPA_XM_009204894.3"	totalcount="4"	value="atccccctgaggtgaccgtgtttcccaaggagcctgtggagctgggccaacccaacaccctcatctgccacattgacaagttcttccctccagt------gctcaacgtcacgtggctgtgcaatggggagccggtcactgagggtgtcgctgagagcctcttcctgcccagaacagattacagcttcca---------caagttccattacctgacctttgtgccctcagccgaggactactatgactgcagggtggagcactggggcttggaccagccgctcctcaaacactggg-----"/>
<sequence id="seq_Paan-DPA_NM_001331060.1"	taxon="Paan-DPA_NM_001331060.1"	totalcount="4"	value="atccccctgaggtgaccgtgtttcccaaggagcctgtggagctgggccagcccaacaccctcatctgccacattgacaaattcttcccaccagt------gctcaacgtcacgtggctgtgcaacggagagccggtcactgagggtgtcgctgagagcctcttcctgcccagaacagattatagcttcca---------caagttccattacctgacctttgtgccttcggccgaggacttctatgactgcagggtggagcactggggcttggaccagccgctcctcaaacactggg-----"/>
<sequence id="seq_Hosa-DPA1_01:11:02"	taxon="Hosa-DPA1_01:11:02"	totalcount="4"	value="atccccctgaggtgaccgtgtttcccaaggagcctgtggagctgggccagcccaacaccctcatctgccacattgacaagttcttcccaccagt------gctcaacgtcacgtggctgtgcaacggggagctggtcactgagggtgtcgctgagagcctcttcctgcccagaacagattacagcttcca---------caagttccattacctgacctttgtgccctcagcagaggacttctatgactgcagggtggagcactggggcttggaccagccgctcctcaagcactggg-----"/>
<sequence id="seq_Mane-DPA1_13:01"	taxon="Mane-DPA1_13:01"	totalcount="4"	value="atccccctgaggtgaccgtgtttcccaaggagcctgtggagctgggacagcccaacaccctcatctgccacattgacaaattcttccctccggt------gctcaacgtcacgtggctgtgcaatggggagccggtcactgagggtgtcgctgagagcctcttcctgcccagaacagactacagcttcca---------caagttccattacttgacctttgtgccctcggccgaggacttctatgactgcagggtggagcattggggcttggaccagccgctcctcaaacactggg-----"/>
<sequence id="seq_Hosa-DPA1_01:12:01"	taxon="Hosa-DPA1_01:12:01"	totalcount="4"	value="atccccctgaggtgaccgtgtttcccaaggagcctgtggagctgggccagcccaacaccctcatctgccacattgacaagttcttcccaccagt------gctcaacgtcacgtggctgtgcaacggggagctggtcactgagggtgtcgctgagagcctcttcctgcccagaacagattacagcttcca---------caagttccattacctgacctttgtgccctcagcagaggacttctatgactgcagggtggagcactggggcttggaccagccgctcctcaagcactggg-----"/>
<sequence id="seq_Hosa-DPA1_02:10"	taxon="Hosa-DPA1_02:10"	totalcount="4"	value="atccccctgaggtgacggtgtttcccaaggaggctgtggagctgggccagcccaacaccctcatctgccacattgacaggttcttcccaccagt------gctcaatgtcacatggctgtgcaatggggagccggtcactgagggtgtcgctgagagcctcttcctgcccagaacagattacagcttcca---------caagttccattacctgacctttgtgccctcagcagaggacgtctatgactgcagggtggagcactggggcttggaccagccgctcctcaagcactggg-----"/>
<sequence id="seq_Poab-DPA_XM_024248612.1"	taxon="Poab-DPA_XM_024248612.1"	totalcount="4"	value="agccccatgaggtgaccttctttctcaaggaacctgtggagctgggccagcccagcaccctcatctgccatgttgacaaattcttcccaccggt------gctgaacatcacatggctgtgcaatggggagccagtcattaagggtattgctgagaccatcttcctgcccagcaaggaactcagattcca---------caggttccactacctgaccctccttccaagagccgaggacatctgtgaccgccagggggaggagtggggcttgcatcagccactcctcaggcactggg-----"/>
<sequence id="seq_Puco-DPA_XM_025926081.1"	taxon="Puco-DPA_XM_025926081.1"	totalcount="4"	value="agccacctgaggtggccgtgtttcccaaggagcctgtggagcttggacagcccaacaccctcatctgccatgtggacaagttcttcccacctgt------gctcaatgtcacatggctgtgcaatgggcagacggtcaccaaaggtgtggctgagagcatcttcctgcctagcacaaaattcaggttcga---------caagttccactacctgaccttcatttccacggctgaanngttgtctgactgcaaggtggagcactggggcctggaccagctgctccttcagcactggg-----"/>
<sequence id="seq_Mamu-DPA1_04:03:01"	taxon="Mamu-DPA1_04:03:01"	totalcount="4"	value="atccccctgaggtgaccgtgtttcccaaggagcctgtggagctgggccaacccaacaccctcatctgccacattgacaagttcttccctccagt------gctcaatgtcacatggctgtgcaacgggcagccggtcactgagggtgtcactgagagcctcttcctgcccagaacagactacagcttcca---------caagttccattacctgacctttgtgccctcagccgaggactactatgactgcagggtggagcactggggcttggaccaaccgctcctcaagcactggg-----"/>
<sequence id="seq_Mamu-DPA1_04:01"	taxon="Mamu-DPA1_04:01"	totalcount="4"	value="atccccctgaggtgaccgtgtttcccaaggagcctgtggagctgggccaacccaacaccctcatctgccacattgacaagttcttccctccagt------gctcaatgtcacatggctgtgcaacgggcagccggtcactgagggtgtcactgagagcctcttcctgcccagaacagactacagcttcca---------caagttccattacctgacctttgtgccctcagccgaggactactatgactgcagggtggagcactggggcttggaccaaccgctcctcaagcactggg-----"/>
<sequence id="seq_Mamu-DPA1_04:02"	taxon="Mamu-DPA1_04:02"	totalcount="4"	value="atccccctgaggtgaccgtgtttcccaaggagcctgtggagctgggccaacccaacaccctcatctgccacattgacaagttcttccctccagt------gctcaatgtcacatggctgtgcaacgggcagccggtcactgagggtgtcactgagagcctcttcctgcccagaacagactacagcttcca---------caagttccattacctgacctttgtgccctcagccgaggactactatgactgcagggtggagcactggggcttggaccagccgctcctcaagcactggg-----"/>
<sequence id="seq_Math-DPA_XM_050787791.1"	taxon="Math-DPA_XM_050787791.1"	totalcount="4"	value="atccccctgaggtgaccgtgtttcccaaggagcctgtggagctgggccagcccaacaccctcatctgccacattgacaagttcttccctccggt------gctcaacgtcacgtggctgtgcaacggggagccggtcactgagggtgtcgctgagagcctcttcctgcccagaacagattacagcttcca---------caagttccattacctgacctttgtgccctcagccgaggactactatgactgcagggtggagcactggggcttggaccagccgctcctcaaacactggg-----"/>
<sequence id="seq_Mamu-DPA1_04:05"	taxon="Mamu-DPA1_04:05"	totalcount="4"	value="atccccctgaggtgaccgtgtttcccaaggagcctgtggagctgggccaacccaacaccctcatctgccacattgacaagttcttccctccagt------gctcaatgtcacatggctgtgcaacgggcagccggtcactgagggtgtcactgagagcctcttcctgcccagaacagactacagcttcca---------caagttccattacctgacctttgtgccctcagccgaggactactatgactgcagggtggagcactggggcttggaccaaccgctcctcaagcactggg-----"/>
<sequence id="seq_Mamu-DPA1_04:06"	taxon="Mamu-DPA1_04:06"	totalcount="4"	value="atccccctgaggtgaccgtgtttcccaaggagcctgtggagctgggccaacccaacaccctcatctgccacattgacaagttcttccctccagt------gctcaatgtcacatggctgtgcaacgggcagccggtcactgagggtgtcactgagagcctcttcctgcccagaacagactacagcttcca---------caagttccattacctgacctttgtgccctcagccgaggactactatgactgcagggtggagcactggggcttggaccaaccgctcctcaagcactggg-----"/>
<sequence id="seq_SLA-DRA_01:01:01"	taxon="SLA-DRA_01:01:01"	totalcount="4"	value="tacctccagaagtgactgtgctctcagacaagcctgttgaactgggagagcccaacatcctcatctgtttcatcgacaagttctccccgccagt------ggtcaatgtcacctggcttcgaaatggctcccctgtcaccagaggagtgtcagagacagtcttcctgccccgggaggaccaccttttccg---------caagttccactatctccccttcatgccctcaaccgaggatgtctatgactgccaggtggagcactggggtttggacaagcctcttctcaagcactggg-----"/>
<sequence id="seq_Hosa-DPA1_03:13"	taxon="Hosa-DPA1_03:13"	totalcount="4"	value="atccccctgaggtgaccgtgtttcccaaggagcctgtggagctgggccagcccaacaccctcatctgccacattgacaagttcttcccaccagt------gctcaacgtcacgtggctgtgcaacggggagctggtcactgagggtgtcgctgagagcctcttcctgcccagaacagattacagcttcca---------caagttccattacctgacctttgtgccctcagcagaggacttctatgactgcagggtggagcactggggcttggaccagccgctcctcaagcactggg-----"/>
<sequence id="seq_Mafa-DPA1_02:39"	taxon="Mafa-DPA1_02:39"	totalcount="4"	value="atccccctgaggtgaccgtgtttcccaaggagcctgtggagctgggccaacccaacatcctcatctgccacattgacaagttcttccctccagt------gctcaacgtcacgtggctgtgcaacgggcagccggccactgagggtgtcgctgagagcctcttcctgcccagaacagactacagcttcca---------caagttccattacttgacctttgtgccctcagccgaggactactatgattgcagggtggagcactggggcttggaccagccgctcctcaaacactggg-----"/>
<sequence id="seq_Mamu-DQA1_01:02"	taxon="Mamu-DQA1_01:02"	totalcount="4"	value="aggttcccgaggtcacagtgttttccaagtctcccgtgacactgggtcaccccaacaccctcatctgtcttgtggacaacatctttcctcctgt------ggtgaacatcacatggttgagcaatgggcgctcagtcacagaaggggtttctgagaccagcttcctctccaagagtgatcattccttctt---------caagatcagttacctcaccttcctcccttctgctgatgagatttatgactgcagggtggagcactggggcctggacgagcctcttctgaaacactggg-----"/>
<sequence id="seq_Mamu-DPA1_09:01"	taxon="Mamu-DPA1_09:01"	totalcount="4"	value="atccccctgaggtgactgtgtttcccaaggagcctgtggagctgggacagcccaacaccctcatctgccacattgacaagttcttcccaccagt------gctcaatgtcacgtggctgtgcaacgggcagccggtcactgagggtgtcgctgagagcatcttcctgcccagaacaggttacaacttcca---------caagttccattacctgacctttgtgccctcggccgaggacgtctatgactgcagggtggagcactggggcttggaccagccgctcctcaagcactggg-----"/>
<sequence id="seq_Chdi-DPA_XM_037843931.1"	taxon="Chdi-DPA_XM_037843931.1"	totalcount="4"	value="agccccccgaggtgaccgtgtttcccaaggagcctgtggagctgggtcggcccaacaccctcatctgccacctggacaagttcttcccgccggt------gctcaacgtcacgtggctgcgcaacgggcagccggtcaccgagggtgtcggggagagcctcttcctgcccagaacagattacagtttcca---------caagttccactacctgaccttcgtgccctcagccgaggacttctatgactgcaaggcggagcactggggcctggacgagccgcttctcaagcactggg-----"/>
<sequence id="seq_Popy-DPA1_17:01"	taxon="Popy-DPA1_17:01"	totalcount="4"	value="atccacctgaggtgaccgtgtttcccaaggagcctgtggagctgggccagcccaacaccctcatctgccacattgacaagttcttcccaccagt------gctcaacgtcacatggctgtgcaacggggagccggtcactgagggtgtcgccgagagcctcttcctgcccagaacaggttacagcttcca---------caagttccattacctgacctttgtgccctcggccgaggacgtctatgactgcagggtggagcactggggcttggaccagccactcctcaagcactggg-----"/>
<sequence id="seq_Mane-DPA1_12:01"	taxon="Mane-DPA1_12:01"	totalcount="4"	value="atccccctgaggtgaccgtgtttcccaaggagcctgtggagctgggccagcccaacaccctcatctgccacattgacaagttcttcccaccagt------gctcaacgtcacgtggctgtgcaacggagagccggtcactgagggtgtcgctgagagcctcttcctgcccagaacagattacagattaca---------caagttccattacttgacctttgtgccctcggccgaggacttctatgactgcagggtggaacactggggcttggaccagccactcctcaagcactggg-----"/>
<sequence id="seq_Mamu-DPA1_02:01"	taxon="Mamu-DPA1_02:01"	totalcount="4"	value="atccccctgaggtgaccgtgtttcccaaggagcctgtggcgctgggccaacccaacaccctcatctgccacattgacaagttcttccctccagt------gctcaacgtcacgtggctgtgcaatggggagccggtcactgagggtgtcgctgagagcctcttcctgcccagaacagattatagcttcca---------caagttccattacctgacctttgtgccgtcagccgaggactactatgactgcagggtggagcattggggcttggaccagccactcctcaaacactggg-----"/>
<sequence id="seq_Mamu-DPA1_06:02"	taxon="Mamu-DPA1_06:02"	totalcount="4"	value="atccccctgaggtgaccgtgtttcccaaggagcctgtggagctgggccaacccaacaccctcatctgccacattgacaagttcttccctccagt------gctcaacgtcacgtggctgtgcaatggggagccggtcactgagggtgtcgctgagagcctcttcctgcccagaacagattatagcttcca---------caagttccattacctgacctttgtgccctcagccgaggactactatgactgcagggtggagcattggggcttggaccagccgctcctcaaacactggg-----"/>
<sequence id="seq_Casy-DPA_XM_008062437.1"	taxon="Casy-DPA_XM_008062437.1"	totalcount="4"	value="agccccctgaggtgaccgtgtttcccaaggagcctgtggagctgggccaacccaacaccctcatctgccacattgacaagttcttcccgccggt------gctcaatgtcacgtggctgcgcaatgggcagccggtcactgaaggtgtctctgagaccatcttcctgcctagaacagattacagcttcca---------caagttccactacttgaccttcatgcccttgactgacgatgtctatgactgcaaagtggatcattggggcctggacaagccgcttgtcgggcactggg-----"/>
<sequence id="seq_Mamu-DPA1_02:06"	taxon="Mamu-DPA1_02:06"	totalcount="4"	value="atccccctgaggtgaccgtgtttcccaaggagcctgtggagctgggacagcccaacaccctcatctgccacattgacaagttcttccctccggt------gctcaacgtcacgtggctgtgcaatggggagccggtcactgagggtgtcgctgagagcctcttcctgcccagaacagattatagcttcca---------caagttccattacctgacctttgtgccgtcagccgaggactactatgactgcagggtggagcattggggcttggaccagccgctcctcaaacactggg-----"/>
<sequence id="seq_Aona-DPA_XM_012434019.2"	taxon="Aona-DPA_XM_012434019.2"	totalcount="4"	value="atccccctgaggtaaccgtgtttcccaaggagcctgtggagctgggccagcccaataccctcatctgccacattgacaagttcttcccaccggt------gctcaacgtcacgtggctgtgcaatgggcagcctgtcactgagggtgtcgctgagagcctcttcctgcctggaacagattacagcttcca---------caagttccattacctgacttttgtgccctcagccgaggatgtctatgactgcagggtggagcactggggcttggaccagccactcctcaagcactggg-----"/>
<sequence id="seq_Hosa-DOA_01:01:01:01"	taxon="Hosa-DOA_01:01:01:01"	totalcount="4"	value="tgcctccacgggtgaccgtgctccccaagtctcgggtggagctgggccagcccaacatcctcatctgcatcgtggacaacatcttcccccctgt------gatcaatatcacctggctacgcaacggccaaactgtcactgagggagtggcccagaccagcttctattcccagcctgaccatttgttccg---------caagttccactacctgcccttcgtgccctcagccgaggacgtctatgactgccaggtggagcactggggcctggatgcgccactcctcaggcattggg-----"/>
<sequence id="seq_Hosa-DPA1_04:02:01:01"	taxon="Hosa-DPA1_04:02:01:01"	totalcount="4"	value="atccccctgaggtgaccgtgtttcccaaggaggctgtggagctgggccagcccaacaccctcatctgccacattgacaagttcttcccaccagt------gctcaacgtcacatggctgtgcaatggggagccagtcactgagggtgtcgctgagagcctcttcctgcccagaacagattacagcttcca---------caagttccattacctgacctttgtgccctcagcagaggacgtctatgactgcagggtggagcactggggcttggaccagccgctcctcaagcactggg-----"/>
<sequence id="seq_Mamu-DPA1_07:03"	taxon="Mamu-DPA1_07:03"	totalcount="4"	value="atccccctgaggtgaccgtgtttcccaaggagcctgtggagctgggacagcccaacaccctcatctgccacattgacaagttcttcccaccggt------gctcaacgttacatggctgtgcaatggggagccggtcactgagggtgttgctgagagcctcttcctgcccagaacagattacagattaca---------caagttccattacctgacctttgtgccctcggccgaggacttctatgactgcagggtggaacactggggcttggaccagccgctcctcaagcactggg-----"/>
<sequence id="seq_Mamu-DPA1_07:05"	taxon="Mamu-DPA1_07:05"	totalcount="4"	value="atccccctgaggtgactgtgtttcccaaggagcctgtggagctgggccagcccaacaccctcatctgccacattgacaaattcttccctccggt------gctcaacgtcacgtggctgtgcaacggagagccggtcactgagggtgtcgctgagagcctcttcctgcccagaactgattacagattaca---------caagttccattacctgacctttgtgccctcagccgaggacttctatgactgcagggtggaacactggggcttggaccagccgctcctcaagcactggg-----"/>
<sequence id="seq_Mamu-DPA1_07:06"	taxon="Mamu-DPA1_07:06"	totalcount="4"	value="atccccctgaggtgactgtgtttcccaaggagcctgtggagctgggccagcccaacaccctcatctgccacattgacaaattcttccctccggt------gctcaacgtcacgtggctgtgcaacggagagccggtcactgagggtgtcgctgagagcctcttcctgcccagaactgattacagattaca---------caagttccattacctgacctttgtgccctcagccgaggacttctatgactgcagggtggaacactggggcttggaccagccgctcctcaagcactggg-----"/>
<sequence id="seq_Mamu-DPA1_07:08"	taxon="Mamu-DPA1_07:08"	totalcount="4"	value="atccccctgaggtgaccgtgtttcccaaggagcctgtggagctgggccagcccaacaccctcatctgccacattgacaaattcttccctccggt------gctcaatgtcacgtggctgtgcaacggagagccggtcactgagggtgtcgctgagagcctcttcctgcccagaactgattacagattaca---------caagttccattacctgacctttgtgccctcagccgaggactactatgactgcagggtggaacactggggcttggaccagccgctcctcaagcactggg-----"/>
<sequence id="seq_Piku-DPA_XM_045573164.1"	taxon="Piku-DPA_XM_045573164.1"	totalcount="4"	value="agccccccgaggtgacggtgtttaccaaggagnctgtggagctgggccagcccaacaccctcaactgccacgtggacaaattcttcccgcccgc------gctcaatgtgacctggctgcgcaatgggcgggcggtgacggagggcatggccgagaccatcttcctgcccagcgcggagttcagcttccac---------aggttccactacctgaccttcgtgccctcggccgaggacctctacgcctgccaggtggagcactggggcctgngccggccgctccccgggcactggg-----"/>
<sequence id="seq_Prco-DPA_XM_012661812.1"	taxon="Prco-DPA_XM_012661812.1"	totalcount="4"	value="agcctccggaggtgactgtgtttcccaaggagcctgtggagctgggccagcccaacaccctcatctgccacatcgacaagttcttcccgccagt------gcttaacgccacgtggctgcgcaatggccagccggtcaccgagggcgtcgctgagagcctcttcctgcccagaacagactacaacttcta---------caagttccactacctgaccttcgtgccctcggccgaggacgtctatgactgcaaggtggagcactggggcctggacgagccattcctcaggcactggg-----"/>
<sequence id="seq_Mamu-DPA1_08:01"	taxon="Mamu-DPA1_08:01"	totalcount="4"	value="atccccctgaggtgatggtgtttcccaaggagcctgtggagctgggacagcccaacaccctcatctgccacattgacaaattcttccctccggt------gctcaacgtcacgtggctgtgcaatggggagccggtcactgagggtgtcgctgagagcctcttcctgcccagaacagactacagcttcca---------caagttccattacttgacctttgtgccctcggccgaagacttctatgactgcagggtggagcattggggcttggaccagccgctcctcaaacactggg-----"/>
<sequence id="seq_Mamu-DPA1_08:02"	taxon="Mamu-DPA1_08:02"	totalcount="4"	value="atccccctgaggtgatggtgtttcccaaggagcctgtggagctgggacagcccaacaccctcatctgccacattgacaaattcttccctccggt------gctcaacgtcacgtggctgtgcaatggggagccggtcactgagggtgtcgctgagagcctcttcctgcccagaacagactacagcttcca---------caagttccattacttgacctttgtgccctcggccgaagacttctatgactgcagggtggagcattggggcttggaccagccgctcctcaaacactggg-----"/>
<sequence id="seq_Mamu-DPA1_08:03"	taxon="Mamu-DPA1_08:03"	totalcount="4"	value="atccccctgaggtgatggtgtttcccaaggagcctgtggagctgggacagcccaacaccctcatctgccacattgacaaattcttccctccggt------gctcaacgtcacgtggctgtgcaatggggagccggtcactgagggtgtcgctgagagcctcttcctgcccagaacagactacagcttcca---------caagttccattacttgacctttgtgccctcggccgaagacttctatgactgcagggtggagcattggggcttggaccagccgctcctcaaacactggg-----"/>
<sequence id="seq_Paan-DPA1_14:02"	taxon="Paan-DPA1_14:02"	totalcount="4"	value="atccccctgaggtgactgtgtttcccaaggagcctgtggagctgggccagcccaacaccctcatctgccacattgacaaattcttccctccggt------gctcaacgtcacgtggctgtgcaacggggagccggtcactgagggtgtcgctgagagcctcttcctgcccagaactgattacagattaca---------caagttccattacctgacctttgtgccctcaaccgaggacttctatgactgcagggtggaacactggggcttggaccagccgctcctcaagcactggg-----"/>
<sequence id="seq_Mafa-DPA1_07:04:01"	taxon="Mafa-DPA1_07:04:01"	totalcount="4"	value="atccccctgaggtgaccgtgtttcccaaggagcctgtggagctgggccagcccaacaccctcatctgccacattgacaaattcttccctccggt------gctcaacgtcacgtggctgtgcaacggagagccggtcactgagggtgtcgctgagagcctcttcctgcccagaactgattacagattaca---------caagttccattacctgacctttgtgccctcagccgaggacttctatgactgcagggtggaacactggggcttggaccagccgctcctcaagcactggg-----"/>
<sequence id="seq_Hosa-DPA1_02:03:02"	taxon="Hosa-DPA1_02:03:02"	totalcount="4"	value="atccccctgaggtgaccgtgtttcccaaggagcctgtggagctgggccagcccaacaccctcatctgccacattgacaggttcttcccaccagt------gctcaacgtcacatggctgtgcaatggggagccagtcactgagggtgtcgctgagagcctcttcctgcccagaacagattacagcttcca---------caagttccattacctgacctttgtgccctcagcagaggacgtctatgactgcagggtggagcactggggcttggaccagccgctcctcaagcactggg-----"/>
<sequence id="seq_Chas-DPA_XM_006860341.1"	taxon="Chas-DPA_XM_006860341.1"	totalcount="4"	value="atgcccccgaggtgattgtgttttccaaggagcctgtggagctgggccagcccaacactctcatctgccatgtcgacaagttctttccaccagt------gctcaatatcacctggctgcgtaatgggcagatggttaccgaaggtgttggtgaaagcctctatctgcccaggacagactacaagttcca---------caaattctactacctgacctttgtgccctcagacgaggacatctatgactgtaaggtggagcactggggcctggaacagccgctcctcaagcactggg-----"/>
<sequence id="seq_Rano-DOa_n"	taxon="Rano-DOa_n"	totalcount="4"	value="tgcctccccgggtgaccgtattccccaagtctcgcgtggagctgggaaaacccaatgtcctcatctgcatggtggaagatatcttcccgcctgt------gatcaatatcacctggctgcgcaacagccagcccatcactaagggagtgacccagaccagcttctactcccagcctaaccacaggttccg---------gaagttccactacctgaccttcgtgcccacggcggaggatgtgtacgactgcagggtggagcactggggcctggacgcaccgctcctccagcactggg-----"/>
<sequence id="seq_Caja-DQA_XM_002746383.5"	taxon="Caja-DQA_XM_002746383.5"	totalcount="4"	value="aggttcctgaggtcacagtgttttccaagtctcccgtggtgctgggtcagcccaacaccctcatctgccttgtggacaacatcttccctcccgt------ggtcaacatcacatggctgagcaatgggcactcagtcacagacggtgtttctgagaccagcttcctctccaagagtgatcattccttctt---------caagatcagttacctcaccttcctcccttctgctgatgagatttttgactgtgaggtggagcactggggcctggacgagcctcttctgaaacactggg-----"/>
<sequence id="seq_Paan-DPA1_15:01"	taxon="Paan-DPA1_15:01"	totalcount="4"	value="atccccctgaggtgaccctgtttcccaaggagcctgtggagctgggccaacccaacaccctcatctgccacattgacaagttcttccctccagt------gctcaatgtcacgtggctgtgcaacgggcagccggtcactgagggtgtcactgagagcctcttcctgcccagaacagactacagcttcca---------caagttccattacctgacctttgtgccctcggccgaggactactatgactgcagggtggaacactggggcttggaccagccgctcctcaaacactggg-----"/>
<sequence id="seq_Mafa-DMA_02:04:01:01"	taxon="Mafa-DMA_02:04:01:01"	totalcount="4"	value="ggtttcctatcgctgaggtgttcacgctgaagcccctggagtttggcaaacccaacacgttggtctgttttgtcagtaatctcttcccacccat------gctgacagtgaactggcagcatcattccgtccctgtg---gaaggatctgggcctacttttgtctcagctgtcgatggactcagcttcca---------ggccttttcttacttaaacatcacaccggaaccttctgacattttctcctgcattgtgactcacgaaattgaccgctacacagcaattgcctattggg-----"/>
<sequence id="seq_Paha-DPA1_02:01"	taxon="Paha-DPA1_02:01"	totalcount="4"	value="atccccctgaggtgaccgtgtttcccaaggagcctgtggagctgggccagcccaacaccctcatctgccacattgacaaattcttcccaccagt------gctcaacgtcacgtggctgtgcaacggagagccggtcactgagggtgtcgctgagagcctcttcctgcccagaacagattatagcttcca---------caagttccattacctgacctttgtgccttcggccgaggacttctatgactgcagggtggagcactggggcttggaccagccgctcctcaaacactggg-----"/>
<sequence id="seq_Trma-DPA_XM_023725733.1"	taxon="Trma-DPA_XM_023725733.1"	totalcount="4"	value="aggcccccgaggtgactgtgtttcctaaggagcctgtgcagctgggccagcccaacaccctcatctgccatgtcgacaagttcttccctccagt------gctcaatgtcacgtggctacgcaacgggcagacagtcattgagggtgttggtgagagcatcttcctgcccagaacagattacaacttcta---------caaattccactacctgaccttcatgccctcagcagaggatgtctatgactgcaaggtggagcactggggcttggagaagccgctcctcaagcactggg-----"/>
<sequence id="seq_Otga-DPA_XM_023512771.1"	taxon="Otga-DPA_XM_023512771.1"	totalcount="4"	value="agccccctgaggtgactgtgtttcccaaggagcccgtggagctgggccagcccaacaccctcatctgccacatcaacaagttcttcccaccggt------gcttaacgtcacgtggctgcgcaatggacagccggtcacccagggcgtcggggagagcctcttcctgcccagaacagactacaacttcca---------caagttccactacctgaccttcgtgcccttggccgacgacgtctatgactgcaaggtggagcactggggcctggacgagcccttcctcagacactggg-----"/>
<sequence id="seq_Paan-DPA1_16:01"	taxon="Paan-DPA1_16:01"	totalcount="4"	value="atccccctgaggtgaccgtgtttcccaaggagcctgtggagctgggccagcccaacaccctcatctgccacattgacaagttcttcccaccagt------gctcaacgtcacgtggctgtgcaatggagagccggtcactgagggtgtcgctgagagcctcttcctgcccagaacagattacagattaca---------caagttccattacctgacctttgtgccctcggccgaggacttctatgactgcagggtggaacactggggcttggaccagccgctcctcaagcactggg-----"/>
<sequence id="seq_Ceat-DPA_XM_012036395.1"	taxon="Ceat-DPA_XM_012036395.1"	totalcount="4"	value="atccccctgaggtgaccctgtttcccaaggagcctgtggagctgggccaacccaacaccctcatctgccacattgacaagttcttccctccagt------gctcaatgtcacgtggctgtgcaacgggcagccggtcactgagggtgtcactgagagcctcttcctgcccagaacagactacagcttcca---------caagttccattacctgacctttgtgccctcggccgaggactactatgactgcagggtggaacactggggcttggaccagccgctcctcaaacactggg-----"/>
<sequence id="seq_Tuch-DPA_XM_027769139.1"	taxon="Tuch-DPA_XM_027769139.1"	totalcount="4"	value="agccccccgaggtgaccgtgtttcccaaagagcctgtggagctgggccagcccaacatcctcatctgccacgtggacaagttctttccacccgtgctcaagctcaatatcacgtggctgcgcaatggacagccagtcactgagggtgtcgctgagaccatcttcctgcccagcactgagttccggttcca---------taagttccactacctgcccttcctccccatggccgaggacgtctacgactgcaaggtggagcactggggcctggaccggccactcctggagcactgggggatg"/>
<sequence id="seq_Rano-DMa_n"	taxon="Rano-DMa_n"	totalcount="4"	value="gtttgccttcggctgaggtgttcaccctgaagcccctggagtttggcaagcccaacacgctggtctgtttcatcagcaacctctttccaccgac------tttgacggtgacctggcagcatcatttcgtccccgtg---gagggagccagccccacatccgtttcagccatcgatgggctcaccttcca---------ggccttctcttatttaaacttcacaccggaacccttcgacctttactcctgcactgtgacgcacgagattgaccgctacacggcgattgcctattggg-----"/>
<sequence id="seq_Papa-DPA_XM_008960657.2"	taxon="Papa-DPA_XM_008960657.2"	totalcount="4"	value="atccccctgaggtgaccgtgtttcccaaggagcctgtggagctgggccagcccaacaccctcatctgccacattgacaagttcttcccaccagt------gctcaacgtcacgtggctgtgcaacggggagccggtcactgagggtgtcgctgagagcctcttcctgcccagaacagattacagcttcca---------caagttccactacctgacctttgtgccctcagcagaggacttctatgactgcaaggtggagcactggggcttggaccagccgctcctcaagcactggg-----"/>
<sequence id="seq_Poab-DPA1_01:01"	taxon="Poab-DPA1_01:01"	totalcount="4"	value="atccccctgaggtgaccgtgtttcccaaagagcctgtggagctgggccagcccaacaccctcatctgccacattgacaagttcttcccaccagt------gctcaacgtcacgtggctgtgcaacggggagccggtcactgagggtgtcgctgagagcctcttcctgcccagaacagattacagcttcca---------caagttccattacctgacctttgtgccctcagcagaggacttctatgactgcagggtggagcactggggcttggaccagccgctcctaaagcactggg-----"/>
<sequence id="seq_Poab-DPA1_01:02"	taxon="Poab-DPA1_01:02"	totalcount="4"	value="atccccctgaggtgaccgtgtttcccaaggagcctgtggagctgggccagcccaacaccctcatctgccacattgacaagttcttcccaccggt------gctcaatgtcacgtggctgtgcaacggggagccggtcactgagggtgtcgctgagagcctcttcctgcccagaacagattacagcttcca---------caagttccattacctgacctttgtgccctcagcagaggacttctatgactgcagggtggagcactggggcttggaccagccgctcctcaagcactggg-----"/>
<sequence id="seq_Mafa-DPA1_10:03:01"	taxon="Mafa-DPA1_10:03:01"	totalcount="4"	value="atccccctgaggtgactgtgtttcccaaggagcctgtggagctgggccagcccaacaccctcatctgccacattgacaagttcttcccaccagt------gctcaacgtcacatggctgtgcaatggaaagctggtcactaagggtgtcactgagagcctcttcctgcccagaacagattacagattaca---------caagttccattacttgacctttgtgccctcggccgaggactactatgactgcagggtggaacactggggcttggaccagccactcctcaagcactggg-----"/>
<sequence id="seq_Hosa-DMA_01:01:01:01"	taxon="Hosa-DMA_01:01:01:01"	totalcount="4"	value="ggtttcctatcgctgaagtgttcacgctgaagcccctggagtttggcaagcccaacactttggtctgttttgtcagtaatctcttcccacccat------gctgacagtgaactggcagcatcattccgtccctgtg---gaaggatttgggcctacttttgtctcagctgtcgatggactcagcttcca---------ggccttttcttacttaaacttcacaccagaaccttctgacattttctcctgcattgtgactcacgaaattgaccgctacacagcaattgcctattggg-----"/>
<sequence id="seq_Euju-DPA_XM_028120413.1"	taxon="Euju-DPA_XM_028120413.1"	totalcount="4"	value="agccacctgaggtgactgtgtttcccaaggagcctgtggagctgggacagcccaacaccctcatctgtcatgtggacaagttcttcccacctgt------gctcaatgtcacatggctgcgcaatgggcagatggtcaccgaaggtatagctgagaccatcttcctgcccagcacagaattcagattcca---------caagttccactacctaaccttccttcccatggctgaagacgtctataactgcaaggtggagcactggggcctggaccagccgctccttcagcactggg-----"/>
<sequence id="seq_SLA-DOA_01:01"	taxon="SLA-DOA_01:01"	totalcount="4"	value="tgcctccaagggtgaccgtcctccccaagtcccctgtggcgctgggccagcccaacgtcctcatctgcatcgtggacaacatcttcccccctgt------catcaatatcacttggctgcacaacggccagacggtcaccgagggggtgacccagaccagcttctatgcccagcccgaccactcgttccg---------gaagttccactacctgaccttcgtgccctcggcaggcgacttctatgactgcaaagtggagcactggggcctggacgagccgctctttacgcactggg-----"/>
<sequence id="seq_Caba-DPA_XM_010949151.2"	taxon="Caba-DPA_XM_010949151.2"	totalcount="4"	value="agccccctgaggtgaccgtgtttcccaaggagcctgtggagctgggccagcccaacaccctcatctgccatgtggacaagttcttcccgccggt------gctcaacgtcacgtggctgcgcaatgggcaggcggtcactgagggtgtggctgagaccatcttcctgcccagcacagaattcagattcca---------ccagttccactatctgaccttccttcccaccgtcgaggacgtcaatgactgcagggtggagcactgggggctggaccagccgctcctcaagcactggg-----"/>
<sequence id="seq_Gogo-DPA1_01:01"	taxon="Gogo-DPA1_01:01"	totalcount="4"	value="atccccctgaggtgactgtgtttcccaaggagcctgtggagctgggccagcccaacaccctcatctgccacattgacaagttcttcccaccagt------gctcaacgtcacgtggctgtgcaacggggagccggtcactgagggtgtcgctgagagcctcttcctgcccagaacagattacagcttcca---------caagttccattacctgaccttcgtgccctcagcagaggacttctatgactgcagggtggagcactggggcttggaccagccgctcctcaagcactggg-----"/>
<sequence id="seq_Mafa-DPA1_02:04"	taxon="Mafa-DPA1_02:04"	totalcount="4"	value="atccccctgaggtgaccatgtttcccaaggagcctgtggagctgggccaacccaacaccctcatctgccacattgacaagttcttccctccagt------gctcaacgccacgtggctgtgcaacgggcagcccgtcactgagggtgtcgctgagagcctcttcctgcccagaacagattatagcttcca---------caagttccattacctgacctttgtgccctcagccgaggactactatgactgcagggtggagcactggggcttggaccagccgctcctcaaacactggg-----"/>
<sequence id="seq_Mafa-DPA1_02:05"	taxon="Mafa-DPA1_02:05"	totalcount="4"	value="atccccctgaggtgaccatgtttcccaaggagcctgtggagctgggccaacccaacaccctcatctgccacattgacaagttcttccctccagt------gctcaacgtcacgtggctgtgcaacgggcagcccgtcactgagggtgtcgctgagagcctcttcctgcccagaacagattatagcttcca---------caagttccattacctgacctttgtgccctcagccgaggactactatgactgcagggtggagcactggggcttggaccagccgctcctcaaacactggg-----"/>
<sequence id="seq_Oraf-DPA_XM_007939308.2"	taxon="Oraf-DPA_XM_007939308.2"	totalcount="4"	value="agccccccgaggtgatcgtgtttcctaaggagccagtgcagctgggccagcccaacactctcatctgccacatcgacaagttcttccctccagt------gctcaatgtcacctggctgcgcaatgggcagacagtctctgagggcgttggtgaaagcctcttcttgcccagaacagattacaagttctacaggttccaaaagttccactacctgacctttgtgccctcagtggatgatgtctatgactgcaaggtggagcactggggcctggaggagccgcttctcaaacactggg-----"/>
<sequence id="seq_Mafa-DPA1_02:07"	taxon="Mafa-DPA1_02:07"	totalcount="4"	value="atccccctgaggtgaccgtgtttcccaaggagcctgtggagctgggccaacccaacaccctcatctgccacattgacaagttcttccctccagt------gctcaacgtcacgtggctgtgcaacgggcagccggccactgagggtgtcgctgagagcctcttcctgcccagaacagactacagcttcca---------caagttccattacttgacctttgtgccctcagccgaggactactatgattgcagggtggagcactggggcttggaccagccgctcctcaaacactggg-----"/>
<sequence id="seq_Nole-DPA_XM_003272164.4"	taxon="Nole-DPA_XM_003272164.4"	totalcount="4"	value="atccccctgaggtgaccatgtttcccaaggagcctgtggagctgggccagccgaacaccctcatctgccacattgacaagttcttcccaccagt------gctcaatgttacgtggctgtgcaacggggagccagtcactgagggtgtcgctgagagcctcttcctgcccagaacagattacagcttcca---------caaattccattacctgacctttgtgccctcagcagaggacttctatgactgcagggtggagcactggggcttggaccaaccactcctcaagcactggg-----"/>
<sequence id="seq_Mafa-DPA1_06:01:01"	taxon="Mafa-DPA1_06:01:01"	totalcount="4"	value="atccccctgaggtgaccgtgtttcccaaggagcctgtggagctgggccaacccaacaccctcatctgccacattgacaagttcttccctccagt------gctcaacgtcacgtggctgtgcaatggggagccggtcactgagggtgtcgctgagagcctcttcctgcccagaacagattatagcttcca---------caagttccattacctgacctttgtgccctcagccgaggactactatgactgcagggtggagcattggggcttggaccagccgctcctcaaacactggg-----"/>
<sequence id="seq_Mafa-DPA1_07:01"	taxon="Mafa-DPA1_07:01"	totalcount="4"	value="atccccctgaggtgactgtgtttcccaaggagcctgtggagctgggccagcccaacaccctcatctgccacattgacaaattcttccctccggt------gctcaacgtcacgtggctgtgcaacggagagccggtcactgagggtgtcgctgagagcctcttcctgcccagaactgattacagattaca---------caagttccattacctgacctttgtgccctcagccgaggacttctatgactgcagggtggaacactggggcttggaccagccgctcctcaagcactggg-----"/>
<sequence id="seq_Mafa-DPA1_07:07"	taxon="Mafa-DPA1_07:07"	totalcount="4"	value="atccccctgaggtgactgtgtttcccaaggagcctgtggagctgggacagcccaacaccctcatctgccacattgacaagttcttcccaccggt------gctcaacgttacatggctgtgcaatggggagccggtcactgagggtgttgctgagagcctcttcctgcccagaacagattacagattaca---------caagttccattacctgacctttgtgccctcggccgaggacttctatgactgcagggtggaacactggggcttggaccagccgctcctcaagcactggg-----"/>
<sequence id="seq_Math-DPA1_10:01"	taxon="Math-DPA1_10:01"	totalcount="4"	value="atccccctggggtgaccgtgtttcccaaggagcctgtggagctgggccagcccaacaccctcatctgccacattgacaagttcttcccaccagt------gctcaacgtcacatggctgtgcaacggaaagctggtcactaagggtgtcactgagagcctcttcctgcccagaacagattacagattaca---------caagttccattacttgacctttgtgccctcggccgaggactactatgactgcagggtggaacactggggcttggaccagccactcctcaagcactggg-----"/>
<sequence id="seq_Tuch-DPA_XM_006164534.2"	taxon="Tuch-DPA_XM_006164534.2"	totalcount="4"	value="agcctcctgaggtgactgtgtttccaaaggagtctgtggagctgggcaagcccaacgtcctcatctgccacgtggacaagttttcccctccggt------gctcaatgtgacatggctgcgcaatggacagccggtcactgacggtgtcaccgagagtcttttcctgccaagcacagaattcagattcca---------caagttcctgtacctgaccttcgtgccctcagccgaggacgtctatgactgcagggtggagcactggggcctggaagagccactcctcatgcattggg-----"/>
<sequence id="seq_Hosa-DPA1_04:01:01:01"	taxon="Hosa-DPA1_04:01:01:01"	totalcount="4"	value="atccccctgaggtgaccgtgtttcccaaggaggctgtggagctgggccagcccaacaccctcatctgccacattgacaagttcttcccaccagt------gctcaacgtcacatggctgtgcaatggggagccagtcactgagggtgtcgctgagagcctcttcctgcccagaacagattacagcttcca---------caagttccattacctgacctttgtgccctcagcagaggacgtctatgactgcagggtggagcactggggcttggaccagccgctcctcaagcactggg-----"/>
<sequence id="seq_Thge-DPA_XM_025382053.1"	taxon="Thge-DPA_XM_025382053.1"	totalcount="4"	value="atccccctgaggtgaccgtgtttcccaaggagcctgtggagctgggccagcccaacaccctcatctgccacattgacaaattcttcccaccagt------gctcaacgtcacgtggctgtgcaacggagagccggtcactgagggtgtcgctgagagcctcttcctgcccagaacagattatagcttcca---------caagttccattacctgacctttgtgccttcggccgaggacttctatgactgcagggtggagcactggggcttggaccagccgctcctcaaacactggg-----"/>
<sequence id="seq_Mamu-DPA1_02:11"	taxon="Mamu-DPA1_02:11"	totalcount="4"	value="atccccctgaggtgaccgtgtttcccaaggagcctgtggagctgggacagcccaacaccctcatctgccacattgacaaattcttccctccggt------gctcaacgtcacgtggctgtgcaatggggagccggtcactgagggtgtcgctgagagcctcttcctgcccagaacagattatagcttcca---------caagttccattacctgacctttgtgccctcagccgaggactactatgactgcagggtggagcattggggcttggaccagccgctcctcaaacactggg-----"/>
<sequence id="seq_Mafa-DPA1_08:01"	taxon="Mafa-DPA1_08:01"	totalcount="4"	value="atccccctgaggtgatggtgtttcccaaggagcctgtggagctgggacagcccaacaccctcatctgccacattgacaaattcttccctccggt------gctcaacgtcacgtggctgtgcaatggggagccggtcactgagggtgtcgctgagagcctcttcctgcccagaacagactacagcttcca---------caagttccattacttgacctttgtgccctcggccgaagacttctatgactgcagggtggagcattggggcttggaccagccgctcctcaaacactggg-----"/>
<sequence id="seq_Mafa-DPA1_04:01"	taxon="Mafa-DPA1_04:01"	totalcount="4"	value="atccccctgaggtgaccgtgtttcccaaggagcctgtggagctgggccaacccaacaccctcatctgccacattgacaagttcttccctccagt------gctcaatgtcacatggctgtgcaacgggcagccggtcactgagggtgtcactgagagcctcttcctgcccagaacagactacagcttcca---------caagttccattacctgacctttgtgccctcagccgaggactactatgactgcagggtggagcactggggcttggaccaaccgctcctcaagcactggg-----"/>
<sequence id="seq_Mafa-DPA1_08:02"	taxon="Mafa-DPA1_08:02"	totalcount="4"	value="atccccctgaggtgatggtgtttcccaaggagcctgtggagctgggacagcccaacaccctcatctgccacattgacaaattcttccctccggt------gctcaacgtcacgtggctgtgcaatggggagccggtcactgagggtgtcgctgagagcctcttcctgcccagaacagactacagcttcca---------caagttccattacttgacctttgtgccctcggccgaagacttctatgactgcagggtggagcattggggcttggaccagccgctcctcaaacactggg-----"/>
<sequence id="seq_Mafa-DPA1_04:02"	taxon="Mafa-DPA1_04:02"	totalcount="4"	value="atccccctgaggtgaccgtgtttcccaaggagcctgtggagctgggccaacccaacaccctcatctgccacattgacaagttcttccctccagt------gctcaatgtcacatggctgtgcaacgggcagccggtcactgagggtgtcactgagagcctcttcctgcccagaacagactacagcttcca---------caagttccattacctgacctttgtgccctcagccgaggactactatgactgcagggtggagcactggggcttggaccaaccgctcctcaagcactggg-----"/>
<sequence id="seq_Mafa-DPA1_08:03"	taxon="Mafa-DPA1_08:03"	totalcount="4"	value="atccccctgaggtgatggtgtttcccaaggagcctgtggagctgggacagcccaacaccctcatctgccacattgacaaattcttccctccggt------gctcaacgtcacgtggctgtgcaatggggagccggtcactgagggtgtcgctgagagcctcttcctgcccagaacagactacagcttcca---------caagttccattacttgacctttgtgccctcggccgaagacttctatgactgcagggtggagcattggggcttggaccagccgctcctcaaacactggg-----"/>
<sequence id="seq_Mafa-DPA1_08:04"	taxon="Mafa-DPA1_08:04"	totalcount="4"	value="atccccctgaggtgatggtgtttcccaaggagcctgtggagctgggacagcccaacaccctcatctgccacattgacaaattcttccctccggt------gctcaacgtcacgtggctgtgcaatggggagccggtcactgagggtgtcgctgagagcctcttcctgcccagaacagactacagcttcca---------caagttccattacttgacctttgtgccctcggccgaagacttctatgactgcagggtggagcattggggcttggaccagccgctcctcaaacactggg-----"/>
<sequence id="seq_Mafa-DPA1_04:04"	taxon="Mafa-DPA1_04:04"	totalcount="4"	value="atccccctgaggtgactgtgtttcccaaggagcctgtggagctgggccaacccaacaccctcatctgccacattgacaagttcttccctccagt------gctcaatgtcacatggctgtgcaacgggcagccggtcactgagggtgtcactgagagcctcttcctgcccagaacagactacagcttcca---------caagttccattacctgacctttgtgccctcagccgaggactactatgactgcagggtggagcactggggcttggaccagccgctcctcaagcactggg-----"/>
<sequence id="seq_Hymo-DPA_NW_022611662.1:c31566491-31551439"	taxon="Hymo-DPA_NW_022611662.1:c31566491-31551439"	totalcount="4"	value="atccccctgaggtgaccatgtttcccaaggagcctgtggagctgggccagcccaacaccctcatctgccacattgacaagttcttcccaccagt------gctcaacgttacgtggctgtgcaacggggagccagtcactgagggtgtcgctgagagcctcttcctgcccagaacagattacagcttcca---------caagttccattacctgacttttgtgccctcagcagaggacttctatgactgcagggtggagcactggggcttggaccaaccactcctcaagcactggg-----"/>
<sequence id="seq_Malo-DPA1_02:01"	taxon="Malo-DPA1_02:01"	totalcount="4"	value="atccccctgaggtgaccgtgtttcccaaggagcctgtggagctgggccaacccaacaccctcatctgccacattgacaagttcttccctccagt------gctcaacgtcacgtggctgtgcaacgggcagccggccactgagggtgtcgctgagagcctcttcctgcccagaacagactacagcttcca---------caagttccattacttgacctttgtgccctcagccgaggactactatgattgcagggtggagcactggggcttggaccagccgctcctcaaacactggg-----"/>
<sequence id="seq_Malo-DPA1_02:02"	taxon="Malo-DPA1_02:02"	totalcount="4"	value="atccccctgaggtgaccgtgtttcccaaggagcctgtggagctgggccaacccaacaccctcatctgccacattgacaagttcttccctccagt------gctcaacgtcacgtggctgtgcaatggggagccagtcactgagggtgtcgctgagagcctcttcctgcccagaacagattatagcttcca---------caagttccattacctgacctttgtgccctcagccgaggactactatgactgcagggtggagcattggggcttggaccagccgctcctcaaacactggg-----"/>
<sequence id="seq_Rhro-DPA_XM_030929457.1"	taxon="Rhro-DPA_XM_030929457.1"	totalcount="4"	value="atccccctgaggtgaccgtgtttcccaaggagcctgtggagctgggacagcccaacatcctcatctgccacattgacaaattcttccctccggt------gctcaacgtcacgtggctgtgcaacggggagccggtcactgagggtgtcgctgagagcctcttcctgcccagaacagattatagcttcca---------caagttccattacctgacctttgtgccctcggctgaggacttctatgactgcaaggtggagcattggggcttggaccagccgctcctcaagcactggg-----"/>
<sequence id="seq_Trfr-DPA_XM_033216754.1"	taxon="Trfr-DPA_XM_033216754.1"	totalcount="4"	value="atccccctgaggtgaccatgtttcccaaggagcctgtggagctgggacagcccaacaccctcatctgccacatcgacaagttcttcccaccagt------gctcaacgtcacatggctgtgcaacggccagccagtcactgagggtgtcactgagagcctcttcctgcccagaacagattacagcttcca---------caagttccattacctgacctttgtgccctcggccgaggatgtttatgactgccgggtggagcactggggcttggatcagccactcctcaagcactggg-----"/>
<sequence id="seq_Gava-DPA_XM_008581811.1"	taxon="Gava-DPA_XM_008581811.1"	totalcount="4"	value="agcctcccgaggtgactgtgtttcccaaggagcctgtggagctgggccagcccaacacactcatctgccacattgacaagttcttcccaccggt------gctcaatgtcacgtggctgcgtaatgggcagccggtcactgaaggtgttgctgagagcctcttcctgcccagaacagattatagcttccg---------caagttcctctacctgaccttcgtgccctcagctgaggacgtctatgactgcaaagtggagcactggggcctggacgagccgttcctcaagcactggg-----"/>
<sequence id="seq_Popy-DPA1_01:01"	taxon="Popy-DPA1_01:01"	totalcount="4"	value="atccccctgaggtgaccgtgtttcccaaagagcctgtggagctgggccagcccaacaccctcatctgccacattgacaagttcttcccaccagt------gctcaacgtcacgtggctgtgcaacggggagccggtcactgagggtgtcgctgagagcctcttcctgcccagaacagattacagcttcca---------caagttccattacctgacctttgtgccctcagcagaggacttctatgactgcagggtggagcactggggcttggaccagccgctcctaaagcactggg-----"/>
<sequence id="seq_Mamu-DPA1_07:10"	taxon="Mamu-DPA1_07:10"	totalcount="4"	value="atccccctgaggtgactgtgtttcccaaggagcctgtggagctgggacagcccaacaccctcatctgccacattgacaagttcttcccaccggt------gctcaacgttacatggctgtgcaatggggagccggtcactgagggtgttgctgagagcctcttcctgcccagaacagattacagattaca---------caagttccattacctgacctttgtgccctcggccgaggacttctatgactgcagggtggaacactggggcttggaccagccgctcctcaagcactggg-----"/>
<sequence id="seq_Popy-DPA1_01:02"	taxon="Popy-DPA1_01:02"	totalcount="4"	value="atccccctgaggtgaccgtgtttcccaaagagcctgtggagctgggccagcccaacaccctcatctgccacattgacaagttcttcccaccagt------gctcaacgtcacgtggctgtgcaacggggagccggtcactgagggtgtcgctgagagcctcttcctgcccagaacagattacagcttcca---------caagttccattacctgacctttgtgccctcagcagaggacttctatgactgcagggtggagcactggggcttggaccagccgctcctaaagcactggg-----"/>
<sequence id="seq_Popy-DPA1_01:03"	taxon="Popy-DPA1_01:03"	totalcount="4"	value="atccccctgaggtgaccgtgtttcccaaggagcctgtggagctgggccagcccaacaccctcatctgccacattgacaagttcttcccaccagt------gctcaatgtcacgtggctgtgcaacggggagccggtcactgagggtgtcgctgagagcctcttcctgcccagaacagattacagcttcca---------caagttccattacctgatctttgtgccctcagcagaggacttctatgactgcagggtggagcactggggcttggaccagccgctcctcaagcactggg-----"/>
<sequence id="seq_Mafa-DPA1_09:02"	taxon="Mafa-DPA1_09:02"	totalcount="4"	value="atccccctgaggtggccgtgtttcccaaggagcctgtggagctgggacagcccaacaccctcatctgccacattgacaagttcttcccaccagt------gctcaatgtcacgtggctgtgcaacgggcagccggtcactgagggtgtcgctgagagcatcttcctgcccagaacaggttacaacttcca---------caagttccattacctgacctttgtgccctcggccgaggacgtctatgactgcagggtggagcactggggcttggaccagccgctcctcaagcactggg-----"/>
<sequence id="seq_Mafa-DPA1_09:03"	taxon="Mafa-DPA1_09:03"	totalcount="4"	value="atccccctgaggtggccgtgtttcccaaggagcctgtggagctgggacagcccaacaccctcatctgccacattgacaagttcttcccaccagt------gctcaatgtcacgtggctgtgcaacgggcagccggtcactgagggtgtcgctgagagcatcttcctgcccagaacaggttacaacttcca---------caagttccattacctgacctttgtgccctcggccgaggacgtctatgactgcagggtggagcactggggcttggaccagccgctcctcaagcactggg-----"/>
<sequence id="seq_Malo-DPA1_07:01"	taxon="Malo-DPA1_07:01"	totalcount="4"	value="atccccctgaggtgactgtgtttcccaaggagcctgtggagctgggacagcccaacaccctcatctgccacattgacaagttcttcccaccggt------gctcaacgttacatggctgtgcaatggggagccggtcactgagggtgttgctgagagcctcttcctgcccagaacagattacagattaca---------caagttccattacctgacctttgtgccctcggccgaggacttctatgactgcagggtggaacactggggcttggaccagccgctcctcaagcactggg-----"/>
<sequence id="seq_Malo-DPA1_07:02"	taxon="Malo-DPA1_07:02"	totalcount="4"	value="atccccctgaggtgactgtgtttcccaaggagcctgtggagttgggccagcccaacaccctcatctgccacattgacaaattcttccctccggt------gctcaacgtcacgtggctgtgcaacggagagccggtcactgagggtgtcgctgagagcctcttcctgcccagaactgattacagattaca---------caagttccattacctgacctttgtgccctcagccgaggacttctatgactgcagggtggaacactggggcttggaccagccgctcctcaagcactggg-----"/>
<sequence id="seq_Mane-DPA1_04:01"	taxon="Mane-DPA1_04:01"	totalcount="4"	value="atccccctgaggtgaccgtgtttcccaaggagcctgtggagctgggccaacccaacaccctcatctgccacattgacaagttcttccctccagt------gctcaatgtcacatggctgtgcaacgggcagccggtcactgagggtgtcactgagagcctcttcctgcccagaacagactacagcttcca---------caagttccattacctgacctttgtgccctcagccgaggactactatgactgcagggtggagcactggggcttggaccaaccgctcctcaagcactggg-----"/>
<sequence id="seq_Mane-DPA1_04:02"	taxon="Mane-DPA1_04:02"	totalcount="4"	value="atccccctgaggtgaccgtgtttcccaaggagcctgtggagctgggccaacccaacaccctcatctgccacattgacaagttcttccctccagt------gctcaatgtcacatggctgtgcaacgggcagccggtcactgagggtgtcactgagagcctcttcctgcccagaacagactacagcttcca---------caagttccattacctgacctttgtgccctcagccgaggactactatgactgcagggtggagcactggggcttggaccaaccgctcctcaagcactggg-----"/></data>
<taxonset spec='beast.evolution.alignment.TaxonSet' id='taxa'>
<taxon spec="beast.evolution.alignment.Taxon" id="Mafa-DPA1_06:04"/>
<taxon spec="beast.evolution.alignment.Taxon" id="Mafa-DPA1_06:05"/>
<taxon spec="beast.evolution.alignment.Taxon" id="Malo-DPA1_08:01"/>
<taxon spec="beast.evolution.alignment.Taxon" id="Malo-DPA1_04:01"/>
<taxon spec="beast.evolution.alignment.Taxon" id="Hosa-DPA1_01:04:01"/>
<taxon spec="beast.evolution.alignment.Taxon" id="Caja-DOA_XM_002746411.4"/>
<taxon spec="beast.evolution.alignment.Taxon" id="Mane-DPA1_02:01"/>
<taxon spec="beast.evolution.alignment.Taxon" id="Mane-DPA1_02:06"/>
<taxon spec="beast.evolution.alignment.Taxon" id="Mane-DPA1_02:07"/>
<taxon spec="beast.evolution.alignment.Taxon" id="Mane-DPA1_02:08"/>
<taxon spec="beast.evolution.alignment.Taxon" id="Mane-DPA1_07:01"/>
<taxon spec="beast.evolution.alignment.Taxon" id="Mane-DPA1_07:02"/>
<taxon spec="beast.evolution.alignment.Taxon" id="Mamu-DPA1_02:02:01"/>
<taxon spec="beast.evolution.alignment.Taxon" id="Mane-DPA1_07:03"/>
<taxon spec="beast.evolution.alignment.Taxon" id="Mane-DPA1_07:04"/>
<taxon spec="beast.evolution.alignment.Taxon" id="Leca-DRA_XM_045541780.1"/>
<taxon spec="beast.evolution.alignment.Taxon" id="Pite-DPA_NC_045438.1:135732222-135740942"/>
<taxon spec="beast.evolution.alignment.Taxon" id="Mamo-DPA_XM_046464518.1"/>
<taxon spec="beast.evolution.alignment.Taxon" id="Ocpr-DPA_XM_004590457.3"/>
<taxon spec="beast.evolution.alignment.Taxon" id="Hosa-DPA1_03:01:01:01"/>
<taxon spec="beast.evolution.alignment.Taxon" id="Paan-DPA1_04:01"/>
<taxon spec="beast.evolution.alignment.Taxon" id="Hosa-DQA2_01:01:01:01"/>
<taxon spec="beast.evolution.alignment.Taxon" id="Paan-DPA1_04:02"/>
<taxon spec="beast.evolution.alignment.Taxon" id="Paan-DPA1_04:03"/>
<taxon spec="beast.evolution.alignment.Taxon" id="Mane-DPA1_09:01"/>
<taxon spec="beast.evolution.alignment.Taxon" id="Caja-DQA1_27:01"/>
<taxon spec="beast.evolution.alignment.Taxon" id="Patr-DPA1_01:01"/>
<taxon spec="beast.evolution.alignment.Taxon" id="Patr-DPA1_01:03"/>
<taxon spec="beast.evolution.alignment.Taxon" id="Hosa-DPA1_02:07:01:01"/>
<taxon spec="beast.evolution.alignment.Taxon" id="Tuch-DPA_XM_006168028.3"/>
<taxon spec="beast.evolution.alignment.Taxon" id="Patr-DPA1_01:05"/>
<taxon spec="beast.evolution.alignment.Taxon" id="Mamu-DQA_XM_028846899.1"/>
<taxon spec="beast.evolution.alignment.Taxon" id="Paan-DPA1_09:01"/>
<taxon spec="beast.evolution.alignment.Taxon" id="Mafa-DPA1_13:01:01:01"/>
<taxon spec="beast.evolution.alignment.Taxon" id="Patr-DPA1_01:07"/>
<taxon spec="beast.evolution.alignment.Taxon" id="Hosa-DPA2_01:01:01:01"/>
<taxon spec="beast.evolution.alignment.Taxon" id="Mafa-DPA1_02:55"/>
<taxon spec="beast.evolution.alignment.Taxon" id="Hosa-DPA2_02:01"/>
<taxon spec="beast.evolution.alignment.Taxon" id="Casy-DPA_XR_002482077.1"/>
<taxon spec="beast.evolution.alignment.Taxon" id="Paan-DPA1_02:01"/>
<taxon spec="beast.evolution.alignment.Taxon" id="Paan-DPA1_02:02"/>
<taxon spec="beast.evolution.alignment.Taxon" id="Paan-DPA1_02:03"/>
<taxon spec="beast.evolution.alignment.Taxon" id="Occu-DPA_XM_040996558.1"/>
<taxon spec="beast.evolution.alignment.Taxon" id="SLA-DQA_01:01"/>
<taxon spec="beast.evolution.alignment.Taxon" id="Occu-DPA_XM_040984644.1"/>
<taxon spec="beast.evolution.alignment.Taxon" id="Hosa-DPA1_02:02:02:01"/>
<taxon spec="beast.evolution.alignment.Taxon" id="Trma-DPA_XM_004391131.2"/>
<taxon spec="beast.evolution.alignment.Taxon" id="Mafa-DPA1_07:15"/>
<taxon spec="beast.evolution.alignment.Taxon" id="Mafa-DPA1_07:16"/>
<taxon spec="beast.evolution.alignment.Taxon" id="Leca-DMA_XM_045541804.1"/>
<taxon spec="beast.evolution.alignment.Taxon" id="Hosa-DPA1_01:03:01:01"/>
<taxon spec="beast.evolution.alignment.Taxon" id="Mamu-DPA1_02:21"/>
<taxon spec="beast.evolution.alignment.Taxon" id="Epfu-DPA_XM_008160097.2"/>
<taxon spec="beast.evolution.alignment.Taxon" id="Chsa-DPA1_02:01"/>
<taxon spec="beast.evolution.alignment.Taxon" id="Chsa-DPA1_02:02"/>
<taxon spec="beast.evolution.alignment.Taxon" id="Chsa-DPA1_02:03"/>
<taxon spec="beast.evolution.alignment.Taxon" id="Chsa-DPA1_02:04"/>
<taxon spec="beast.evolution.alignment.Taxon" id="Mamu-DPA1_06:01:01"/>
<taxon spec="beast.evolution.alignment.Taxon" id="Leca-DQA_XM_045541783.1"/>
<taxon spec="beast.evolution.alignment.Taxon" id="Saap-DPA_XM_032272701.1"/>
<taxon spec="beast.evolution.alignment.Taxon" id="Chsa-DPA1_08:01"/>
<taxon spec="beast.evolution.alignment.Taxon" id="Puya-DPA_XM_040473159.1"/>
<taxon spec="beast.evolution.alignment.Taxon" id="Nyco-DPA_XM_053601195.1"/>
<taxon spec="beast.evolution.alignment.Taxon" id="Mane-DPA1_02:12"/>
<taxon spec="beast.evolution.alignment.Taxon" id="Mamu-DPA1_10:01"/>
<taxon spec="beast.evolution.alignment.Taxon" id="Thge-DPA_XM_025382324.1"/>
<taxon spec="beast.evolution.alignment.Taxon" id="Ceim-DPA_XM_017522712.1"/>
<taxon spec="beast.evolution.alignment.Taxon" id="Dano-DPA_NW_004496183.1:929149-936834"/>
<taxon spec="beast.evolution.alignment.Taxon" id="Mimu-DPA_NC_033665.1:c3082152-3068648"/>
<taxon spec="beast.evolution.alignment.Taxon" id="Tuch-DPA_XM_006161080.2"/>
<taxon spec="beast.evolution.alignment.Taxon" id="Mamu-DPA1_11:01"/>
<taxon spec="beast.evolution.alignment.Taxon" id="Paan-DPA1_14:01:01"/>
<taxon spec="beast.evolution.alignment.Taxon" id="Math-DPA1_02:01"/>
<taxon spec="beast.evolution.alignment.Taxon" id="Math-DPA1_02:04"/>
<taxon spec="beast.evolution.alignment.Taxon" id="Math-DPA1_02:05"/>
<taxon spec="beast.evolution.alignment.Taxon" id="Mafa-DPA1_09:01:01"/>
<taxon spec="beast.evolution.alignment.Taxon" id="Math-DPA1_02:06"/>
<taxon spec="beast.evolution.alignment.Taxon" id="Math-DPA1_02:08"/>
<taxon spec="beast.evolution.alignment.Taxon" id="Aona-DRA_01:01:01"/>
<taxon spec="beast.evolution.alignment.Taxon" id="Hosa-DPA1_01:05"/>
<taxon spec="beast.evolution.alignment.Taxon" id="Ceat-DPA_XM_012091356.1"/>
<taxon spec="beast.evolution.alignment.Taxon" id="Mamu-DRA_01:02:01:01"/>
<taxon spec="beast.evolution.alignment.Taxon" id="Hosa-DPA1_02:01:01:01"/>
<taxon spec="beast.evolution.alignment.Taxon" id="Patr-DPA1_01:10"/>
<taxon spec="beast.evolution.alignment.Taxon" id="Hosa-DPA1_02:06"/>
<taxon spec="beast.evolution.alignment.Taxon" id="Ocpr-DPA_XM_004590258.2"/>
<taxon spec="beast.evolution.alignment.Taxon" id="SLA-DMA_01:01:01"/>
<taxon spec="beast.evolution.alignment.Taxon" id="Caja-DMA_XM_002746410.4"/>
<taxon spec="beast.evolution.alignment.Taxon" id="Hosa-DPA1_03:04"/>
<taxon spec="beast.evolution.alignment.Taxon" id="Hosa-DPA1_04:03"/>
<taxon spec="beast.evolution.alignment.Taxon" id="Hosa-DPA1_04:04"/>
<taxon spec="beast.evolution.alignment.Taxon" id="Mamo-DPA_XM_046464545.1"/>
<taxon spec="beast.evolution.alignment.Taxon" id="Prco-DPA_XM_012658415.1"/>
<taxon spec="beast.evolution.alignment.Taxon" id="Mafa-DOA_01:06:01:01"/>
<taxon spec="beast.evolution.alignment.Taxon" id="Hosa-DPA1_03:05:01:01Q"/>
<taxon spec="beast.evolution.alignment.Taxon" id="Hosa-DQA1_01:01:01:01"/>
<taxon spec="beast.evolution.alignment.Taxon" id="Mafa-DPA1_10:01"/>
<taxon spec="beast.evolution.alignment.Taxon" id="Leca-DOA_XM_045541806.1"/>
<taxon spec="beast.evolution.alignment.Taxon" id="Mafa-DPA1_10:05"/>
<taxon spec="beast.evolution.alignment.Taxon" id="Leca-DPA_XM_045541810.1"/>
<taxon spec="beast.evolution.alignment.Taxon" id="Rano-Ba_l"/>
<taxon spec="beast.evolution.alignment.Taxon" id="Gogo-DPA1_18:01"/>
<taxon spec="beast.evolution.alignment.Taxon" id="Gogo-DPA1_18:02"/>
<taxon spec="beast.evolution.alignment.Taxon" id="Mafa-DPA1_11:01"/>
<taxon spec="beast.evolution.alignment.Taxon" id="Caja-DPA1_19:01"/>
<taxon spec="beast.evolution.alignment.Taxon" id="Gava-DPA_XM_008586671.1"/>
<taxon spec="beast.evolution.alignment.Taxon" id="Poab-DPA1_17:01"/>
<taxon spec="beast.evolution.alignment.Taxon" id="Male-DPA_XM_011980766.1"/>
<taxon spec="beast.evolution.alignment.Taxon" id="Hosa-DRA_01:01:01:01"/>
<taxon spec="beast.evolution.alignment.Taxon" id="Rano-Da_n"/>
<taxon spec="beast.evolution.alignment.Taxon" id="Mafa-DPA1_13:02"/>
<taxon spec="beast.evolution.alignment.Taxon" id="Mafa-DPA1_13:03"/>
<taxon spec="beast.evolution.alignment.Taxon" id="Paan-DPA_XM_009204894.3"/>
<taxon spec="beast.evolution.alignment.Taxon" id="Paan-DPA_NM_001331060.1"/>
<taxon spec="beast.evolution.alignment.Taxon" id="Hosa-DPA1_01:11:02"/>
<taxon spec="beast.evolution.alignment.Taxon" id="Mane-DPA1_13:01"/>
<taxon spec="beast.evolution.alignment.Taxon" id="Hosa-DPA1_01:12:01"/>
<taxon spec="beast.evolution.alignment.Taxon" id="Hosa-DPA1_02:10"/>
<taxon spec="beast.evolution.alignment.Taxon" id="Poab-DPA_XM_024248612.1"/>
<taxon spec="beast.evolution.alignment.Taxon" id="Puco-DPA_XM_025926081.1"/>
<taxon spec="beast.evolution.alignment.Taxon" id="Mamu-DPA1_04:03:01"/>
<taxon spec="beast.evolution.alignment.Taxon" id="Mamu-DPA1_04:01"/>
<taxon spec="beast.evolution.alignment.Taxon" id="Mamu-DPA1_04:02"/>
<taxon spec="beast.evolution.alignment.Taxon" id="Math-DPA_XM_050787791.1"/>
<taxon spec="beast.evolution.alignment.Taxon" id="Mamu-DPA1_04:05"/>
<taxon spec="beast.evolution.alignment.Taxon" id="Mamu-DPA1_04:06"/>
<taxon spec="beast.evolution.alignment.Taxon" id="SLA-DRA_01:01:01"/>
<taxon spec="beast.evolution.alignment.Taxon" id="Hosa-DPA1_03:13"/>
<taxon spec="beast.evolution.alignment.Taxon" id="Mafa-DPA1_02:39"/>
<taxon spec="beast.evolution.alignment.Taxon" id="Mamu-DQA1_01:02"/>
<taxon spec="beast.evolution.alignment.Taxon" id="Mamu-DPA1_09:01"/>
<taxon spec="beast.evolution.alignment.Taxon" id="Chdi-DPA_XM_037843931.1"/>
<taxon spec="beast.evolution.alignment.Taxon" id="Popy-DPA1_17:01"/>
<taxon spec="beast.evolution.alignment.Taxon" id="Mane-DPA1_12:01"/>
<taxon spec="beast.evolution.alignment.Taxon" id="Mamu-DPA1_02:01"/>
<taxon spec="beast.evolution.alignment.Taxon" id="Mamu-DPA1_06:02"/>
<taxon spec="beast.evolution.alignment.Taxon" id="Casy-DPA_XM_008062437.1"/>
<taxon spec="beast.evolution.alignment.Taxon" id="Mamu-DPA1_02:06"/>
<taxon spec="beast.evolution.alignment.Taxon" id="Aona-DPA_XM_012434019.2"/>
<taxon spec="beast.evolution.alignment.Taxon" id="Hosa-DOA_01:01:01:01"/>
<taxon spec="beast.evolution.alignment.Taxon" id="Hosa-DPA1_04:02:01:01"/>
<taxon spec="beast.evolution.alignment.Taxon" id="Mamu-DPA1_07:03"/>
<taxon spec="beast.evolution.alignment.Taxon" id="Mamu-DPA1_07:05"/>
<taxon spec="beast.evolution.alignment.Taxon" id="Mamu-DPA1_07:06"/>
<taxon spec="beast.evolution.alignment.Taxon" id="Mamu-DPA1_07:08"/>
<taxon spec="beast.evolution.alignment.Taxon" id="Piku-DPA_XM_045573164.1"/>
<taxon spec="beast.evolution.alignment.Taxon" id="Prco-DPA_XM_012661812.1"/>
<taxon spec="beast.evolution.alignment.Taxon" id="Mamu-DPA1_08:01"/>
<taxon spec="beast.evolution.alignment.Taxon" id="Mamu-DPA1_08:02"/>
<taxon spec="beast.evolution.alignment.Taxon" id="Mamu-DPA1_08:03"/>
<taxon spec="beast.evolution.alignment.Taxon" id="Paan-DPA1_14:02"/>
<taxon spec="beast.evolution.alignment.Taxon" id="Mafa-DPA1_07:04:01"/>
<taxon spec="beast.evolution.alignment.Taxon" id="Hosa-DPA1_02:03:02"/>
<taxon spec="beast.evolution.alignment.Taxon" id="Chas-DPA_XM_006860341.1"/>
<taxon spec="beast.evolution.alignment.Taxon" id="Rano-DOa_n"/>
<taxon spec="beast.evolution.alignment.Taxon" id="Caja-DQA_XM_002746383.5"/>
<taxon spec="beast.evolution.alignment.Taxon" id="Paan-DPA1_15:01"/>
<taxon spec="beast.evolution.alignment.Taxon" id="Mafa-DMA_02:04:01:01"/>
<taxon spec="beast.evolution.alignment.Taxon" id="Paha-DPA1_02:01"/>
<taxon spec="beast.evolution.alignment.Taxon" id="Trma-DPA_XM_023725733.1"/>
<taxon spec="beast.evolution.alignment.Taxon" id="Otga-DPA_XM_023512771.1"/>
<taxon spec="beast.evolution.alignment.Taxon" id="Paan-DPA1_16:01"/>
<taxon spec="beast.evolution.alignment.Taxon" id="Ceat-DPA_XM_012036395.1"/>
<taxon spec="beast.evolution.alignment.Taxon" id="Tuch-DPA_XM_027769139.1"/>
<taxon spec="beast.evolution.alignment.Taxon" id="Rano-DMa_n"/>
<taxon spec="beast.evolution.alignment.Taxon" id="Papa-DPA_XM_008960657.2"/>
<taxon spec="beast.evolution.alignment.Taxon" id="Poab-DPA1_01:01"/>
<taxon spec="beast.evolution.alignment.Taxon" id="Poab-DPA1_01:02"/>
<taxon spec="beast.evolution.alignment.Taxon" id="Mafa-DPA1_10:03:01"/>
<taxon spec="beast.evolution.alignment.Taxon" id="Hosa-DMA_01:01:01:01"/>
<taxon spec="beast.evolution.alignment.Taxon" id="Euju-DPA_XM_028120413.1"/>
<taxon spec="beast.evolution.alignment.Taxon" id="SLA-DOA_01:01"/>
<taxon spec="beast.evolution.alignment.Taxon" id="Caba-DPA_XM_010949151.2"/>
<taxon spec="beast.evolution.alignment.Taxon" id="Gogo-DPA1_01:01"/>
<taxon spec="beast.evolution.alignment.Taxon" id="Mafa-DPA1_02:04"/>
<taxon spec="beast.evolution.alignment.Taxon" id="Mafa-DPA1_02:05"/>
<taxon spec="beast.evolution.alignment.Taxon" id="Oraf-DPA_XM_007939308.2"/>
<taxon spec="beast.evolution.alignment.Taxon" id="Mafa-DPA1_02:07"/>
<taxon spec="beast.evolution.alignment.Taxon" id="Nole-DPA_XM_003272164.4"/>
<taxon spec="beast.evolution.alignment.Taxon" id="Mafa-DPA1_06:01:01"/>
<taxon spec="beast.evolution.alignment.Taxon" id="Mafa-DPA1_07:01"/>
<taxon spec="beast.evolution.alignment.Taxon" id="Mafa-DPA1_07:07"/>
<taxon spec="beast.evolution.alignment.Taxon" id="Math-DPA1_10:01"/>
<taxon spec="beast.evolution.alignment.Taxon" id="Tuch-DPA_XM_006164534.2"/>
<taxon spec="beast.evolution.alignment.Taxon" id="Hosa-DPA1_04:01:01:01"/>
<taxon spec="beast.evolution.alignment.Taxon" id="Thge-DPA_XM_025382053.1"/>
<taxon spec="beast.evolution.alignment.Taxon" id="Mamu-DPA1_02:11"/>
<taxon spec="beast.evolution.alignment.Taxon" id="Mafa-DPA1_08:01"/>
<taxon spec="beast.evolution.alignment.Taxon" id="Mafa-DPA1_04:01"/>
<taxon spec="beast.evolution.alignment.Taxon" id="Mafa-DPA1_08:02"/>
<taxon spec="beast.evolution.alignment.Taxon" id="Mafa-DPA1_04:02"/>
<taxon spec="beast.evolution.alignment.Taxon" id="Mafa-DPA1_08:03"/>
<taxon spec="beast.evolution.alignment.Taxon" id="Mafa-DPA1_08:04"/>
<taxon spec="beast.evolution.alignment.Taxon" id="Mafa-DPA1_04:04"/>
<taxon spec="beast.evolution.alignment.Taxon" id="Hymo-DPA_NW_022611662.1:c31566491-31551439"/>
<taxon spec="beast.evolution.alignment.Taxon" id="Malo-DPA1_02:01"/>
<taxon spec="beast.evolution.alignment.Taxon" id="Malo-DPA1_02:02"/>
<taxon spec="beast.evolution.alignment.Taxon" id="Rhro-DPA_XM_030929457.1"/>
<taxon spec="beast.evolution.alignment.Taxon" id="Trfr-DPA_XM_033216754.1"/>
<taxon spec="beast.evolution.alignment.Taxon" id="Gava-DPA_XM_008581811.1"/>
<taxon spec="beast.evolution.alignment.Taxon" id="Popy-DPA1_01:01"/>
<taxon spec="beast.evolution.alignment.Taxon" id="Mamu-DPA1_07:10"/>
<taxon spec="beast.evolution.alignment.Taxon" id="Popy-DPA1_01:02"/>
<taxon spec="beast.evolution.alignment.Taxon" id="Popy-DPA1_01:03"/>
<taxon spec="beast.evolution.alignment.Taxon" id="Mafa-DPA1_09:02"/>
<taxon spec="beast.evolution.alignment.Taxon" id="Mafa-DPA1_09:03"/>
<taxon spec="beast.evolution.alignment.Taxon" id="Malo-DPA1_07:01"/>
<taxon spec="beast.evolution.alignment.Taxon" id="Malo-DPA1_07:02"/>
<taxon spec="beast.evolution.alignment.Taxon" id="Mane-DPA1_04:01"/>
<taxon spec="beast.evolution.alignment.Taxon" id="Mane-DPA1_04:02"/>
</taxonset>
<input spec="ParameterList" id="parameterList">
        <parameter spec="QuietRealParameter" id="parameter1" value="0.0 0.0 0.0 0.0 0.0" upper="Infinity" lower="-Infinity"/>
    </input>

    <input spec="DPPointer" id="param.pointers">
        <input name="uniqueParameter" idref="parameter1"/>
        <input name="initialAssignment" spec="IntegerParameter" value="0" dimension="302" lower="0"/>
    </input>

    <input spec="ParameterList" id="modelList">
        <parameter spec="QuietRealParameter" id="parameter2" value="5.0" upper="5.0" lower="1.0"/>
    </input>

    <input spec="DPPointer" id="model.pointers">
        <input name="uniqueParameter" idref="parameter2"/>
        <input name="initialAssignment" spec="IntegerParameter" value="0" dimension="302" lower="0"/>
    </input>

    <input spec="ParameterList" id="freqsList">
        <parameter spec="QuietRealParameter" id="parameter3" value="0.25 0.25 0.25 0.25" upper="1.0" lower="0.0"/>
    </input>

    <input spec="DPPointer" id="freq.pointers">
        <input name="uniqueParameter" idref="parameter3"/>
        <input name="initialAssignment" spec="IntegerParameter" value="0" dimension="302" lower="0"/>
    </input>

    <input spec="ParameterList" id="ratesList">
        <parameter spec="QuietRealParameter" id="parameter4" value="0.1" upper="Infinity" lower="0.0"/>
    </input>

    <input spec="DPPointer" id="rates.pointers">
        <input name="uniqueParameter" idref="parameter4"/>
        <input name="initialAssignment" spec="IntegerParameter" value="0" dimension="302" lower="0"/>
    </input>

    <input spec="DPNtdBMA" id="dpNtdBMA">
        <input name="paramList" spec="ParameterList" idref="parameterList"/>
        <input name="modelList" spec="ParameterList" idref="modelList"/>
        <input name="freqsList" spec="ParameterList" idref="freqsList"/>
        <input name="pointers" spec="DPPointer" idref="freq.pointers"/>
    </input>

    <input spec="DPNtdRateSepSiteModel" id="dpNtdRateSepSiteModel" substClusterLimit="30" ratesClusterLimit="30">
        <input name="ntdBMAList" idref="dpNtdBMA"/>
        <input name="ratesList" idref="ratesList"/>
        <input name="ratesPointers" idref="rates.pointers"/>
        <dpValSubst idref="dpValuable.subst"/>
        <dpValRate idref="dpValuable.rate"/>
    </input>

    <tree spec='beast.util.ClusterTree' id='tree' clusterType='upgma'>
        <taxa idref='alignment'/>
    </tree>

    <input spec="beast.evolution.tree.TreeScaler" id="treeScaler" scaleToHeight="1.0">
        <initial idref='tree'/>
    </input>


    <branchRateModel id="branchRates" spec="beast.evolution.branchratemodel.UCRelaxedClockModel" normalize="true">
        <tree idref="tree"/>
        <distr  spec="beast.math.distributions.LogNormalDistributionModel" meanInRealSpace="true" offset="0.0">
            <M spec="RealParameter" id="ucld.mean" value="1.0"/>
            <S spec="RealParameter" id="ucld.stdev" value="0.5" lower="0.0" upper="1000.0"/>
        </distr>
        <rateCategories spec="parameter.IntegerParameter" id="rateCategories"  value="1" dimension="166"/>
    </branchRateModel>

    <input spec='DPSepTreeLikelihood' id="treeLikelihood">
        <data idref="alignment"/>
        <tree idref="tree"/>
        <siteModel idref="dpNtdRateSepSiteModel"/>
        <branchRateModel idref="branchRates"/>
    </input>


    <!-- The HKY substitution model (Hasegawa, Kishino & Yano, 1985)             -->
    <input spec="SwitchingNtdBMA" id="tempNtdBMA1">
        <input name="logKappa" spec="QuietRealParameter" value="0.0"/>
        <input name="logTN" spec="QuietRealParameter" value="0.0"/>
        <input name="logAC" spec="QuietRealParameter" value="0.0"/>
        <input name="logAT" spec="QuietRealParameter" value="0.0"/>
        <input name="logGC" spec="QuietRealParameter" value="0.0"/>
        <input name="modelChoose" spec="QuietRealParameter" value="1.0"/>
        <input name="frequenciesParameter" spec="QuietRealParameter" value="0.25 0.25 0.25 0.25"/>
    </input>

    <!-- site model                                                              -->
    <input spec='DummySiteModel' id="dummySiteModel1">
        <substModel idref='tempNtdBMA1'/>
        <input name="mutationRate" spec="QuietRealParameter" value="1.0"/>
    </input>


    <input spec='SepTempWVTreeLikelihood' id="tempTreeLikelihood1">
        <data idref="alignment"/>
        <tree idref="tree"/>
        <siteModel idref="dummySiteModel1"/>
        <NtdRateSepSiteModel idref="dpNtdRateSepSiteModel"/>
        <branchRateModel idref="branchRates"/>
    </input>

    <input spec="SwitchingNtdBMA" id="tempNtdBMA2">
        <input name="logKappa" spec="QuietRealParameter" value="0.0"/>
        <input name="logTN" spec="QuietRealParameter" value="0.0"/>
        <input name="logAC" spec="QuietRealParameter" value="0.0"/>
        <input name="logAT" spec="QuietRealParameter" value="0.0"/>
        <input name="logGC" spec="QuietRealParameter" value="0.0"/>
        <input name="modelChoose" spec="QuietRealParameter" value="1.0"/>
        <input name="frequenciesParameter" spec="QuietRealParameter" value="0.25 0.25 0.25 0.25"/>
    </input>

    <!-- site model                                                              -->
    <input spec='QuietSiteModel' id="dummySiteModel2">
        <substModel idref='tempNtdBMA2'/>
        <input name="mutationRate" spec="QuietRealParameter" value="1.0"/>
    </input>

    <input spec='SepTempTreeLikelihood' id="tempTreeLikelihood2">
        <data idref="alignment"/>
        <tree idref="tree"/>
        <NtdRateSepSiteModel idref="dpNtdRateSepSiteModel"/>
        <siteModel idref="dummySiteModel2"/>
        <branchRateModel idref="branchRates"/>
    </input>
    <!--input spec="DummyLikelihood" id="likelihood">
        <input name="plugin" idref="dpNtdSiteModel"/>
    </input-->

    <input spec='beast.evolution.speciation.CalibratedYuleModel' type="full" id="yule">
        <birthRate id="birthRate" spec='parameter.RealParameter' value="2.0"/>
        <tree idref='tree'/>

        <calibrations spec='beast.evolution.speciation.CalibrationPoint' id='cal'>
            <taxonset idref="taxa"/>
            <!-- This Gamma distribution approximates Normal(mean=0,stdev=0.1)-->
            <distr spec="beast.math.distributions.Gamma" alpha="100" beta="0.01"/>
        </calibrations>
    </input>

    <input name="scaler" id="mean.rate" spec="PointerMean">
        <input name="paramList" idref="ratesList"/>
        <input name="pointers" idref="rates.pointers"/>
        <input name="dpVal" idref="dpValuable.rate"/>
    </input>

    <input spec="DPValuable" id="dpValuable.subst">
        <input spec="ParameterList" name="paramList" idref="freqsList"/>
        <input spec="DPPointer" name="pointers" idref="freq.pointers"/>
    </input>

    <input spec="DPValuable" id="dpValuable.rate">
        <input spec="ParameterList" name="paramList" idref="ratesList"/>
        <input spec="DPPointer" name="pointers" idref="rates.pointers"/>
    </input>

    <input spec="beast.math.distributions.CompoundDirichletProcess" id="cpdp">
        <input name="dpVal" idref="dpValuable.subst"/>
        <input name="baseDistr" spec="beast.math.distributions.MultivariateNormal">
            <input name="mean" spec="RealParameter" id="mvn.mean"  value="3.89 1.914  0.416 -0.122 0.209"/>
            <input name="precision" id="mvn.precision" spec="RealParameter" value="
                1.003 0.117 -0.341 -0.103 -0.709
                0.117 0.984 -1.283 1.327 0.078
                -0.341 -1.283 16.894 -2.212 -6.792
                -0.103 1.327 -2.212 16.512 -3.212
                -0.709 0.078 -6.792 -3.212 11.873"/>
        </input>
        <input name="baseDistr" spec="beast.math.distributions.CategoricalDistribution"  offset="1">
            <input spec="RealParameter" name="probs" id="categorical.prob" value="0.2 0.2 0.2 0.2 0.2" lower="0.0"/>
        </input>
        <input name="baseDistr" spec="beast.math.distributions.DirichletDistribution">
            <input name="alpha" id="dirichlet.prob" spec="RealParameter" value="0.25 0.25 0.25 0.25" lower="0" upper="Infinity"/>
            <input name="scale" id="dirichlet.scale" spec="RealParameter" value="40.0" lower="0" upper="Infinity"/>
        </input>
        <input name="alpha" spec="RealParameter" id="conc" value="0.1065" lower="0.0" upper="Infinity"/>
    </input>

    <input spec="DirichletProcess" id="dp">
        <input name="dpVal" idref="dpValuable.rate"/>
        <input name="baseDistr" spec="beast.math.distributions.LogNormal" meanInRealSpace="false" sIsPrec="true">
            <input name="M" spec="RealParameter" id="lnorm.mean" value="-2" lower="-Infinity" upper="Infinity"/>
            <input name="S" spec="RealParameter" id="lnorm.prec" value="1" lower="0.0" upper="Infinity"/>
        </input>
        <input name="alpha" spec="RealParameter" value="0.1065" lower="0.0" upper="Infinity"/>
    </input>

    <input spec="Count" id="model.count">
        <input name="list" idref="dpNtdBMA"/>
    </input>

    <input spec="Count" id="siteModel.count">
        <input name="list" idref="dpNtdRateSepSiteModel"/>
    </input>

    <input spec="Count" id="treeLik.count">
        <input name="list" idref="treeLikelihood"/>
    </input>

    <input spec="Weights" id="treeLik.weight">
        <input name="dpTreeLik" idref="treeLikelihood"/>
    </input>

    <input spec="Indices" id="model.indices">
        <input name="dpNtdBMA" idref="dpNtdBMA"/>
    </input>

    <input spec="PrintListIDNumber" id="subst.list.print">
        <input name="paramList" idref="freqsList"/>
    </input>

    <input spec="PrintListIDNumber" id="rates.list.print">
        <input name="paramList" idref="ratesList"/>
    </input>

    <input spec="PrintPointerIDNumber" id="subst.pointers.print">
        <input name="pointers" idref="freq.pointers"/>
    </input>

    <input spec="PrintPointerIDNumber" id="rates.pointers.print">
        <input name="pointers" idref="rates.pointers"/>
    </input>
    <!--run spec="MCMC" id="mcmc" chainLength="1000"--> <!--autoOptimize="true"-->
    <run id="mcmc" spec="beast.coupledMCMC.CoupledMCMC" chainLength="40000000" target="0.234" chains="8" resampleEvery="1000">
        <state>
            <input name='stateNode' idref='parameterList'/>
            <input name='stateNode' idref='modelList'/>
            <input name='stateNode' idref='freqsList'/>
            <input name='stateNode' idref='ratesList'/>
            <input name='stateNode' idref='param.pointers'/>
            <input name='stateNode' idref='model.pointers'/>
            <input name='stateNode' idref='freq.pointers'/>
            <input name='stateNode' idref='rates.pointers'/>
            <input name="stateNode" idref="tree"/>
            <input name='stateNode' idref="lnorm.mean"/>
            <input name='stateNode' idref="lnorm.prec"/>
            <input name="stateNode" idref="dirichlet.scale"/>
            <input name="stateNode" idref="dirichlet.prob"/>
            <input name="stateNode" idref="categorical.prob"/>
            <input name='stateNode' idref="mvn.mean"/>
            <input name='stateNode' idref="mvn.precision"/>
            <input name="stateNode" idref="mvnPriorMean"/>
            <input name="stateNode" idref="mvnPriorPrecision"/>
            <input name="stateNode" idref="wishartPriorScale"/>
            <stateNode idref='birthRate'/>
            <stateNode idref='ucld.mean'/>
            <stateNode idref='ucld.stdev'/>
            <input name="stateNode" id="dirichletPriorOncategorialProbs" spec="RealParameter" value="1.0 1.0 1.0 1.0 1.0"/>
            <stateNode idref='rateCategories'/>
        </state>

        <distribution spec="CompoundDistribution" id="posterior">
            <distribution idref="treeLikelihood"/>
            <distribution id="prior" spec="beast.math.distributions.ParameterListsPrior" applyToList="true">
                <distr idref="cpdp"/>
                <xList idref="parameterList"/>
                <xList idref="modelList"/>
                <xList idref="freqsList"/>
            </distribution>
            <distribution id="prior.rate" spec="beast.math.distributions.ParameterListPrior" applyToList="true">
                <distr idref="dp"/>
                <xList idref="ratesList"/>
            </distribution>
            <distribution id="hMean.prior" spec="beast.math.distributions.Prior">
                 <input name="distr" spec="beast.math.distributions.Normal" mean="-2.3" sigma="2.35"/>
                 <x idref="lnorm.mean"/>
             </distribution>
            <distribution id="hCV.prior" spec="beast.math.distributions.Prior">
                 <input name="distr" spec="beast.math.distributions.Gamma" alpha="1" beta="10"/>
                 <x idref="lnorm.prec"/>
             </distribution>
            <distribution id="s.prior"  spec="beast.math.distributions.Prior">
                <input name="distr" spec="beast.math.distributions.Gamma" alpha="1.0" beta="0.333333"/>
                <x idref="ucld.stdev"/>
            </distribution>
            <distribution id="dScale.prior" spec="beast.math.distributions.Prior">
                <input name="distr" spec="beast.math.distributions.Gamma" alpha="0.001" beta="1000"/>
                <x idref="dirichlet.scale"/>
            </distribution>
            <distribution id="mvnmean.prior" spec="beast.math.distributions.Prior">
                 <input name="distr" spec="beast.math.distributions.MultivariateNormal">
                     <input name="mean" spec="RealParameter" id="mvnPriorMean"  value="3.89 1.914  0.416 -0.122 0.209"/>
                     <parameter name="precision" id="mvnPriorPrecision" value="
                         1.003 0.117 -0.341 -0.103 -0.709
                         0.117 0.984 -1.283 1.327 0.078
                        -0.341 -1.283 16.894 -2.212 -6.792
                        -0.103 1.327 -2.212 16.512 -3.212
                        -0.709 0.078 -6.792 -3.212 11.873"/>
                 </input>
                 <x idref="mvn.mean"/>
            </distribution>
            <distribution id="mvnprecision.prior" spec="beast.math.distributions.Prior">
                 <input name="distr" spec="beast.math.distributions.Wishart" df="7">
                     <parameter name="scaleMatrix" id="wishartPriorScale" value="
                        1.003 0.0 0.0 0.0 0.0
                        0.0 0.984 0.0 0.0 0.0
                        0.0 0.0 16.894 0.0 0.0
                        0.0 0.0 0.0 16.512 0.0
                        0.0 0.0 0.0 0.0 11.873
                        "/>
                 </input>
                 <x idref="mvn.precision"/>
             </distribution>
            <distribution spec="beast.math.distributions.Prior">
                <input name="distr" spec="beast.math.distributions.Normal" mean="1.0" sigma="0.1"/>
                <x spec="beast.evolution.tree.TreeHeightValuable" id="rootHeight" tree="@tree"/>
            </distribution>
            <distribution id="yule.prior" idref='yule'/>
        </distribution>
        <init idref="treeScaler"/>


        <operator spec='ScaleOperator' scaleFactor="0.75" weight="0.6" parameter="@birthRate"/>
        <operator spec='ScaleOperator' scaleFactor="0.75" weight="3" tree="@tree"/>
        <operator spec='Uniform' weight="10" tree="@tree"/>
        <operator spec='SubtreeSlide' weight="5" gaussian="true" size="1.0" tree="@tree"/>
        <operator id='narrow' spec='Exchange' isNarrow='true' weight="1" tree="@tree"/>
        <operator id='wide' spec='Exchange' isNarrow='false' weight="1" tree="@tree"/>
        <operator spec='WilsonBalding' weight="1" tree="@tree"/>


        <operator id="dpps1" spec="RateSAMSPriorOperator" weight="5" >
            <input name="tempLikelihood" idref="tempTreeLikelihood1"/>
            <input name="ratesList" idref="ratesList"/>
            <input name="ratesPointers" idref="rates.pointers"/>
            <input name="dirichletProcess" idref="dp"/>
            <input name="dpTreeLik" idref="treeLikelihood"/>
            <input name="dpVal" idref="dpValuable.rate"/>
        </operator>

        <operator id="dpps2" spec="RateDPPGibbsSampler" weight="5" sampleSize="5">
            <input name="tempLikelihood" idref="tempTreeLikelihood2"/>
            <input name="ratesList" idref="ratesList"/>
            <input name="ratesPointers" idref="rates.pointers"/>
            <input name="dirichletProcess" idref="dp"/>
            <input name="dpTreeLik" idref="treeLikelihood"/>
            <input name="dpVal" idref="dpValuable.rate"/>
        </operator>

        <operator id="plso" spec="PLScaleOperator" scaleFactor="0.75" weight="5">
            <input name="parameters" idref="ratesList"/>
        </operator>


        <operator id="rate.swap" spec="beast.evolution.operators.RatePointersSwapOperator" weight="5">
            <dpVal idref="dpValuable.rate"/>
            <ratesPointers idref="rates.pointers"/>
            <alignment idref="alignment"/>
        </operator>

        <operator id="plerrwo" spec="PLExtendedRealRandomWalkOperator" windowSizes="0.5 0.5 0.1 0.1 0.1" weight="4">
            <input name="parameters" idref="parameterList"/>
        </operator>
        <operator id="PLNetworkIntRandomWalk" spec="PLNetworkIntRandomWalkOperator" weight="4" offset="1">
            <input id="k80" spec='Vertex' name="vertex" idNum="0" neighbours="2"/>
            <input id="f81" spec='Vertex' name="vertex" idNum="1" neighbours="2"/>
            <input id="hky85" spec='Vertex' name="vertex" idNum="2" neighbours="0 1 3"/>
            <input id="tn93" spec='Vertex' name="vertex" idNum="3" neighbours="2 4"/>
            <input id="gtr" spec='Vertex' name="vertex" idNum="4" neighbours="3"/>
            <input name="parameters" idref="modelList"/>
        </operator>
        <operator id="errwo" spec="PLDeltaExchangeOperator" delta="0.05" weight="4">
            <input name="parameterList" idref="freqsList"/>
        </operator>

        <operator spec='ScaleOperator' scaleFactor="0.75" weight="0.2" parameter="@dirichlet.scale"/>
        <operator spec='DeltaExchangeOperator' delta="0.1" weight="0.6" parameter="@dirichlet.prob"/>
        <operator id='hMeanRandomWalk' spec='RealRandomWalkOperator' windowSize="0.5" weight="0.5" parameter="@lnorm.mean"/>
        <operator id='hCVScaler' spec='ScaleOperator' scaleFactor="0.75" weight="0.5" parameter="@lnorm.prec"/>

        <operator id="categoriesRandomWalk" spec="IntUniformOperator" weight="1">
            <input name="parameter" idref="rateCategories"/>
        </operator>

        <operator id='ucld.stdev.scaler' spec='ScaleOperator' scaleFactor="0.5" weight="1">
            <parameter idref="ucld.stdev"/>
        </operator>

       

        <!--logger logEvery="100"-->
        <logger logEvery="10000">
            <log idref="posterior"/>
            <log idref="prior"/>
            <log idref="treeLikelihood"/>
            <log idref="dpValuable.subst"/>
            <log idref="dpValuable.rate"/>
            <log idref="treeLik.count"/>
            <log idref="lnorm.prec"/>
            <log idref="dirichlet.scale"/>
            <log spec='beast.evolution.tree.TreeHeightLogger' tree='@tree'/>
            <log spec='beast.core.parameter.ParameterMeanLogger' paramList='@ratesList' pointers="@rates.pointers" dpVal="@dpValuable.rate" tree="@rootHeight"/>
            <log idref="ucld.stdev"/>
            <log idref="ucld.mean"/>
            <log idref="birthRate"/>
        </logger>


        <logger logEvery="10000" fileName="DPAgroup_exon3_rdpm_uc_again_logger_1.log">
            <log idref="posterior"/>
            <log idref="prior"/>
            <log idref="dpValuable.subst"/>
            <log idref="dpValuable.rate"/>
            <log idref="treeLikelihood"/>
            <log idref="treeLik.count"/>
            <log spec='beast.core.parameter.ParameterMeanLogger' paramList='@ratesList' pointers="@rates.pointers" dpVal="@dpValuable.rate" tree="@rootHeight"/>
            <log idref="mvnmean.prior"/>
            <log idref="mvnprecision.prior"/>
            <log idref="lnorm.mean"/>
            <log idref="lnorm.prec"/>
            <log idref="dirichlet.scale"/>
            <log idref="dirichlet.prob"/>
            <log idref="categorical.prob"/>
            <log idref="mvn.mean"/>
            <log idref="mvn.precision"/>
		    <log spec='beast.core.parameter.InverseMatrixLogger' parameter='@mvn.precision'/>
            <log idref="birthRate"/>
            <log idref="ucld.stdev"/>
            <log idref="ucld.mean"/>
        </logger>

	    <logger logEvery="10000" fileName="DPAgroup_exon3_rdpm_uc_again_1.trees" mode="tree">
            <log spec="beast.evolution.tree.TreeWithMetaDataLogger" tree="@tree" branchratemodel="@branchRates"/>
        </logger>

       <logger logEvery="10000" fileName="DPAgroup_exon3_rdpm_uc_again_paramList_1.log">
            <log idref="parameterList"/>
        </logger>

        <logger logEvery="10000" fileName="DPAgroup_exon3_rdpm_uc_again_modelList_1.log">
            <log idref="modelList"/>
        </logger>

        <logger logEvery="10000" fileName="DPAgroup_exon3_rdpm_uc_again_freqsList_1.log">
            <log idref="freqsList"/>
        </logger>

        <logger logEvery="10000" fileName="DPAgroup_exon3_rdpm_uc_again_ratesList_1.log">
            <log idref="ratesList"/>
        </logger>

       <logger logEvery="10000" fileName="DPAgroup_exon3_rdpm_uc_again_subst.list.idNum_1.log">
            <log idref="subst.list.print"/>
        </logger>

        <logger logEvery="10000" fileName="DPAgroup_exon3_rdpm_uc_again_subst.pointers.idNum_1.log">
            <log idref="subst.pointers.print"/>
        </logger>


       <logger logEvery="10000" fileName="DPAgroup_exon3_rdpm_uc_again_rates.list.idNum_1.log">
            <log idref="rates.list.print"/>
        </logger>

        <logger logEvery="10000" fileName="DPAgroup_exon3_rdpm_uc_again_rates.pointers.idNum_1.log">
            <log idref="rates.pointers.print"/>
        </logger>
	
    </run>
</beast>
```
