## Supplementary material for "Ancient Trans-Species Polymorphism at the Major Histocompatibility Complex in Primates": XML Files to Run BEAST2: DQAgroup_exon2_1.xml

```
<beast version='2.0'
       namespace='beast.core:beast.evolution.tree.coalescent:beast.core.util:beast.evolution.nuc:beast.evolution.operators:beast.evolution.sitemodel:beast.evolution.substitutionmodel:beast.evolution.branchratemodel:beast.evolution.likelihood:beast.core.parameter:beast.math.distributions:beast.evolution.operators.util'>
<data id="alignment" dataType="nucleotide">

<sequence id="seq_Mamu-DQA1_26:07"	taxon="Mamu-DQA1_26:07"	totalcount="4"	value="------------------------------ctgaccacattgcctcttacggtgtaaacttgtaccagactta---cggtctctctggccagttcactcatgaatttgatggagacgagcagttctacgtggacctggagaggaaggagactgtctggcggttgcctctgttcagcaaatttggaggt------tttgacccgcagggtgc---------actgagaaacttggctgtgggaaaacacaacttgaacatcctgattaaacactcc---aactctaccgctgctaccaatg---------------------------------------"/>
<sequence id="seq_Dano-DQA_XM_004465516.3"	taxon="Dano-DQA_XM_004465516.3"	totalcount="4"	value="-------------------------------tgatcacgttgcctcctacggtgtaaatgtctaccagtctta---tggtccctctggccagtacacccatgaatttgatggagatgaggagttctatgtggacctggacaagaaggagactgtctggaggatgcctgagtttagcaaatatggaaat------tttgaccctcatggtgg---------actgagaaacatagctgtgttaaaacacaccttagacatcatgattaaacgttcc---aacactactgctgctaccaatg---------------------------------------"/>
<sequence id="seq_Mane-DQA1_05:03"	taxon="Mane-DQA1_05:03"	totalcount="4"	value="------------------------------ctgaccacgtcgcctcttacggtgtaaatgtgtaccagtctta---tggtctctctggtcagtactcccatgaatttgatggagacgagcagttctacgtggacctggggaggaaagagactgtctggcggttgcccattctcagccaatttagt---------tttgatccacaatttgc---------attgagaaacatcgctgtgctaacacataacttgaacagcctgattaaacgctcc---aactctaccgctgctaccaatg---------------------------------------"/>
<sequence id="seq_Ceim-DQA_XM_017522739.1"	taxon="Ceim-DQA_XM_017522739.1"	totalcount="4"	value="-------------------------------tgaccacgttgcctcttatggtataaacttgtaccagttgta---cggtccctctggccagtacacccatgaatttgatggagatgaggagttctacgtggacctaggaagaaaggagactgtctggcggttgcctatgttcagcaaatttacaagt------tttgacccgcagggcgc---------actgacaaacatcgctacggcaaaacacaacttggacatcatgattaaacgctcc---aactctaccgctgctaccaatg---------------------------------------"/>
<sequence id="seq_Mane-DQA1_01:06"	taxon="Mane-DQA1_01:06"	totalcount="4"	value="------------------------------ctgaccacgttgcctcttgcggtgtaaacttgtaccagactta---cggtctttctggccagtacacccacgaatttgatggagacgagcggttctacgtggacctggagaggaaggagacggcctggcgatggcctgagttaagcaaatttggaggt------tttgacccgcagggtgc---------actgagaaacttggctgtgtcaaaacacaacttgaatatcatgactaaacgctac---aactctaccgctgctaccaatg---------------------------------------"/>
<sequence id="seq_Mane-DQA1_05:08"	taxon="Mane-DQA1_05:08"	totalcount="4"	value="------------------------------ctgaccacgttgcctcttacggtgtaaacctgtaccagtctta---cggtccctctggccagtactcccatgaatttgatggagacgagcagttctacgtggacctggggaggaaggagactgtctggcggttgcctattccctaccgatatggt---------tttgacccgcaatttgc---------attgagaaacatcgctgtgctaacacataacttgaacatcctgattaaacgctcc---aactctaccgctgctaccaatg---------------------------------------"/>
<sequence id="seq_Hymo-DQA_NW_022611662.1:c31050777-31043072"	taxon="Hymo-DQA_NW_022611662.1:c31050777-31043072"	totalcount="4"	value="-------------------------------tgaccacgttgcctcttgcggtgtaaacttgtaccagtctta---cggtctatctggccagtacacccatgaatttgatggagacgagcagttctacgtggacctggagaggaaggagactgcctggcggtggcctgagttaagcaattttggaggt------tttgacccacagggtgc---------actgagaaacttggctgtggcaaaacacaacttggacatcatgattaaacgcttc---aactctaccgctgccaccaatg---------------------------------------"/>
<sequence id="seq_Eqca-DQA1_004:01"	taxon="Eqca-DQA1_004:01"	totalcount="4"	value="------------------------------ctgaccactttgcctcctacggcacaaccgtctacgagtctta---tggtgattttggtcagtacacccatgaatttgatggagatgaggagttccatgtggacctggagaagaaggagactgtgtggcggctgcctgagtttggcgagtttgcaact------tttgacccacagggtgg---------actgagagaagtggctacggcaaaacacaacttggacatctgtattaaacgttcc---aactctactgctgctaccaatg---------------------------------------"/>
<sequence id="seq_Eled-DPA_XM_006882197.1"	taxon="Eled-DPA_XM_006882197.1"	totalcount="4"	value="------------------------------cagaccacgtgtca---acttatgcaatgtttgcacagacaga---aagtccaacaggggagtatatgtttgagtttgatgaggatgagcagttctatgtggatcttgacaagaaggaaactgtctggcatctgccagagtttggtcgagccttttcc------tttgaggctcaaggtgg---------gttgagcaacattgtgataatgaagagcaacttgaagatcatgattgacaggtcc---aaccacactcaagacaccaatg---------------------------------------"/>
<sequence id="seq_Male-DQA_XM_011977346.1"	taxon="Male-DQA_XM_011977346.1"	totalcount="4"	value="-------------------------------tgaccacgttgcgtcttacggtgtaaacctgtaccagtctta---tggtccctctggccagtacacccatgaatttgatggagacgaggagttctatgtggacctggagaggaaggagaccgtctggcagttgcctctgttcagcaaatttagaagt------tttgacccgcagggtgc---------actgagaaacttggctgtgggaaaacacaacttgaacatcctgattaaacgctcc---aactctaccgctgctaccaatg---------------------------------------"/>
<sequence id="seq_Caja-DOA_XM_002746411.4"	taxon="Caja-DOA_XM_002746411.4"	totalcount="4"	value="------------------------------ctgaccacatgggctcctacggacccgccttctaccagtctta---cgacgcctcgggccagttcacccatgagtttgatggggaacagctgttctctgtggacctgaagaaaagcgaggccgggtggcgtctgcctgagtttggcgactttgcccgc------tttgacccacagggtgg---------gctggccagcatcgccgtgatcaaagctcatctggatgtcctggtggagcgctcc---aaccgtaccagggccatcaacg---------------------------------------"/>
<sequence id="seq_Malo-DQA1_05:02"	taxon="Malo-DQA1_05:02"	totalcount="4"	value="------------------------------ctgaccatgttgcctcttacggtgtaaacttgtaccagtctta---cggtttctctggccagttcacccatgaatttgatggagatgagcagttctacgtggacctggagaggaaggagactgtctggcggttgcctgttctcagccaatttagt---------ttcgacgcgcaatttgc---------actgacaaacattgctgtgggaaaacagaacttgaactacctgatgaaacagtcc---aactctaccgctgctaccaatg---------------------------------------"/>
<sequence id="seq_Malo-DQA1_05:03"	taxon="Malo-DQA1_05:03"	totalcount="4"	value="------------------------------ctgaccacgtcgcctcttacggtgtaaatgtgtaccagtctta---cggtctctctggtcagtactcccatgaatttgatggagacgagcagttctacgtggacctggggaggaaagagactgtctggcggttgcccattctcagccaatttagt---------tttgatccacaatttgc---------attgagaaacatcgctgtgctaacacataacttgaacagcctgattaaacgctcc---aactctaccgctgctaccaatg---------------------------------------"/>
<sequence id="seq_Gogo-DQA_XM_031011834.1"	taxon="Gogo-DQA_XM_031011834.1"	totalcount="4"	value="-------------------------------tgaccatgttgcctcctatggtgtgaacttctaccagtctca---cggtccctctggccagtacacccatgaatttgatggagacgaggagttctacgtggacctggagacgaaagagactgtctggcagttgcctatgtttagcagatttataagt------tttgacccgcagagtgc---------actgagaaatatggctgtgggaaaacacaccttggaattcatgatgagacagtcc---aactctaccgctgccaccaatg---------------------------------------"/>
<sequence id="seq_Eqca-DQA1_001:01"	taxon="Eqca-DQA1_001:01"	totalcount="4"	value="------------------------------ctgaccactttgcctcctacggcacagtcatctacgagtctta---tggtgattttggtcagtacacccatgaatttgatggagatgaggagttccatgtggacctggagaagaaggagactgtgtggcggctgcctgagtttggcgagtttgcaact------tttgacccacagggtgg---------actgagaaatgtggctacggcaaaacacaacttggacatctggattaaacgttcc---aactctactgctgctaccaatg---------------------------------------"/>
<sequence id="seq_Eled-DQA_XM_006882108.1"	taxon="Eled-DQA_XM_006882108.1"	totalcount="4"	value="-------------------------------tgatcacattgcttcctatggcacaactgtctaccagtcata---tggttccagaggtcagtacactcatgactttgatggagacgagaagttttatgtggacctggagaaaaagcagaccatatggaagctgcctatgttcagcaaatttacaagt------tttgacccacagggtgc---------tcttagaaacattgctgcagggagacacaatttggaagtcttaacaaaacgctct---aactctactgctgctgtaaatg---------------------------------------"/>
<sequence id="seq_Poab-DQA_XM_002809117.4"	taxon="Poab-DQA_XM_002809117.4"	totalcount="4"	value="-------------------------------tgaccatgttgcctcctatggtgtgaacttctaccagtctta---cggtccctctggccagtacacccatgaatttgatggagacgaggagttctacgtggacctggagacgaaggagaccgtctggcagttgcctatgtttagcaaatttataagt------tttgacccgcagagtgc---------actgagaaatatggctgtgggaaaacacaccttggaattcatgattaaacagtcc---aactctactgctgccaccaatg---------------------------------------"/>
<sequence id="seq_Cocr-DQA_XM_004673350.2"	taxon="Cocr-DQA_XM_004673350.2"	totalcount="4"	value="-------------------------------tgaccatgttgccacctatggtgcactattctatcagtctta---cggttcctctggccagtacacctttgaatttgatggagatgaggagttctacgtagacctgcagaagaaggagactatctggaggctgccagggcttagcaaatttggagat------tttgacccacagggtgg---------actgacagaaattgctacaggaaaatataacctggacatctttattaaaagtccg---gactatacccctgctaccaatg---------------------------------------"/>
<sequence id="seq_Cemi-DQA1_20:01"	taxon="Cemi-DQA1_20:01"	totalcount="4"	value="--------------------------------------------------------------------tctta---cggtccctctggccagtacacccatgaatttgatggagacgaggagttctatgtggacctggagaggaaggagactgtctggcagttgccactgttcagcaaatttagaagc------tttgacccgcagggtgc---------actgagaaacttggctgtgggaaaacacaacttgaacatcctgattaaagactc-----------------------------------------------------------------"/>
<sequence id="seq_Cemi-DQA1_20:02"	taxon="Cemi-DQA1_20:02"	totalcount="4"	value="--------------------------------------------------------------------tctta---cggtccctctggccagtacacccatgaatttgatggagacgaggagttctatgtggacctggagaggaaggagactgtctggcagttgccactgttcagcaaatttagaagc------tttgacccgcag---gc---------actgagaaacttggctgtgggaaaacacaacttgaacatcccgattaaagactc-----------------------------------------------------------------"/>
<sequence id="seq_Hosa-DQA1_03:01:01:01"	taxon="Hosa-DQA1_03:01:01:01"	totalcount="4"	value="------------------------------ctgaccatgttgcctcttacggtgtaaacttgtaccagtctta---tggtccctctgggcagtacagccatgaatttgatggagacgaggagttctatgtggacctggagaggaaggagactgtctggcagttgcctctgttccgcagatttagaaga------tttgacccgcaatttgc---------actgacaaacatcgctgtgctaaaacataacttgaacatcgtgattaaacgctcc---aactctaccgctgctaccaatg---------------------------------------"/>
<sequence id="seq_Caja-DQA1_29:01:01"	taxon="Caja-DQA1_29:01:01"	totalcount="4"	value="------------------------------ctgaccatgttgcctcctatggcgtgaacttctaccagtctta---cggtccttctggccagtacacccatgaatttgatggagatgaggagttctacgtggacctggagacaaaggagactgtctggcggttgcccgtgtttagcacatttataagt------tttgacccgcagagtgc---------actgagaaacatggctgtgggaagacacaccttggaattcatgattaaacagtcc---aattccactgccgctaccaatg---------------------------------------"/>
<sequence id="seq_Popy-DQA1_05:01"	taxon="Popy-DQA1_05:01"	totalcount="4"	value="------------------------------ctgaccacatcgcctcttatggtgtaaacttgtaccagtctta---cggttcctttggccagtacacccatgaatttgatggagacgagcagttctacgtggacctggggaggaaggagactgtctggtggttgcctgttctcagccaatttagt---------tttgacccgcaatttgc---------actgacaaacattgccgtgggaaaacataacttgaacttcctgattaaacgctcc---aactctactgctgctaccaatg---------------------------------------"/>
<sequence id="seq_Ptva-DQA_XM_011373402.2"	taxon="Ptva-DQA_XM_011373402.2"	totalcount="4"	value="-------------------------------tgaccatgttgcctcctacggcataaatgtctaccagtctta---cggtccctctggccagtacacccatgaatttgatggagacgaagagttctacgtgaacctggagaagcaggagaccgtctggcggctgcctgagtttggtgaatttgcaagt------tttgacccgcagggtgc---------actgagaaatatagctatagggaaacacaacttggacatcgtgattaaaagctcc---aactctaccgctgctcccataa---------------------------------------"/>
<sequence id="seq_Leca-DRA_XM_045541780.1"	taxon="Leca-DRA_XM_045541780.1"	totalcount="4"	value="------------------------------aggaacatgtgatc---atccaggctgagttctatctggcccc---tgaacaatcaggcgagtttatgtttgactttgatggcgatgagattttccatgtggacctggacaagaaggagacggtctggcggcttgaagaatttggacgatttgccagc------tttgaggcgcagggtgc---------actggccaatatagctgtggacaaagccaacctggacatcatgacgaagcgctct---aacagcaccccgaacaccaatg---------------------------------------"/>
<sequence id="seq_Hyla-DQA1_01:01"	taxon="Hyla-DQA1_01:01"	totalcount="4"	value="--------------------------------------------------------------------tctta---cggtctatctggccagtacacccatgaatttgatggagacgaggagttctatgtggacctggagaggaaggagactgcctggcggtggcctgagttaagcaattttggaggt------tttgacccacagggtgc---------actgagaaacttggctgtggcaaaatacaacttggacatcatgattaaacgctt-----------------------------------------------------------------"/>
<sequence id="seq_Mamo-DPA_XM_046464518.1"	taxon="Mamo-DPA_XM_046464518.1"	totalcount="4"	value="------------------------------cggaccatgtgtca---atttatgccatctttgcacagaccca---tgcaccatcaggagagtatatgtttgagttggatgaggatgagcaattctatgtggatcaggacaagaaggagaccatctggcgtctgccagagtttggccgagcctttcgc------tttgattttcagggcgg---------gctgactaacattgctatagcaaagtcaaacctggatatgatgacagagctcacc---aatcacacccaggccaccagcg---------------------------------------"/>
<sequence id="seq_Hosa-DQA2_01:01:01:01"	taxon="Hosa-DQA2_01:01:01:01"	totalcount="4"	value="------------------------------ctgaccatgttgcctcctatggtgtgaacttctaccagtctca---cggtccctctggccagtacacccatgaatttgatggagacgaggagttctatgtggacctggagacgaaagagactgtctggcagttgcctatgtttagcaaatttataagt------tttgacccgcagagtgc---------actgagaaatatggctgtgggaaaacacaccttggaattcatgatgagacagtcc---aactctaccgctgccaccaatg---------------------------------------"/>
<sequence id="seq_Patr-DQA1_20:04:01:01"	taxon="Patr-DQA1_20:04:01:01"	totalcount="4"	value="------------------------------ctgaccacgttgcctcttacggtgtaaacttgtaccagtctta---cggtccctctgggcagtacacccatgaatttgatggagatgaggagttctatgtggacctggagaggaaggagactgtctggcagttgcctctgttccgcagctttagagga------tttgacccgcagggtgc---------gctgaccaacattgctattacaaaacacaacttgaacatcctgattaaacgctcc---aactctaccgctgctaccaatg---------------------------------------"/>
<sequence id="seq_Caja-DQA1_27:01"	taxon="Caja-DQA1_27:01"	totalcount="4"	value="------------------------------ctgaccacgttgcctcttatggtgtaaacttgtaccagtctta---tggtccctctggccagttcacccatgaattcgatggagacgaggagttctacgtggacctagggaaaaaggagactgtctggcgattgcctgtgttcagcacatttacaagt------tttgacccacagggcgc---------actgacaaacatcgctacgatgaaacccggcttggacatcctgattaaacgctcc---aactgtaccgctgctaccaatg---------------------------------------"/>
<sequence id="seq_Paan-DQA1_05:01"	taxon="Paan-DQA1_05:01"	totalcount="4"	value="------------------------------ctgaccatgttgcctcttacggtgtaaacttgtaccagtctta---cggtttgtctggccagtactcccatgaatttgacggagatgagcagttctacgtggacctggagaggaaggagactgtctggcagttgcctgttctcagccaatttagt---------ttcgacgcgcaatttgc---------actgacaaacattgctgtgggaaaacagaacttgaactacctgatgaaacagtcc---aactctaccgctgctaccaatg---------------------------------------"/>
<sequence id="seq_Paan-DQA1_01:01"	taxon="Paan-DQA1_01:01"	totalcount="4"	value="------------------------------ctgaccacgttgcctattgcggtgtaaacttgtaccagactta---cggtctctctggccagttcacccatgaatttgatggagatgagcagttctacgtggacctggagaggaaggagacggcctggcgatggcctgagttaagcaaatttggaggt------tttgacccgcagggtgc---------actgagaaacttggctgtgttaaaacacaacttgaacatcgtgactaaacgctac---aactctaccgctgctaccaatg---------------------------------------"/>
<sequence id="seq_Paan-DQA1_05:02"	taxon="Paan-DQA1_05:02"	totalcount="4"	value="------------------------------ctgaccacgtcgcctcttacggtgtaaatgtgtaccagtctta---cggtccctctggccagttcactcatgaatttgatggagatgagcagttctacgtggacctggggaggaaacagactgtctggcggttgcctattctcagccaatttact---------tttgatccgcaatttgc---------attgagaaacatcgctgtgctaacacataacttgaacaccgtgattaaacgctcc---aactctaccgctgctaccaatg---------------------------------------"/>
<sequence id="seq_Paan-DQA1_01:05"	taxon="Paan-DQA1_01:05"	totalcount="4"	value="------------------------------ctgaccacgttgcctattgcggtgtaaacttgtaccagactta---cggtctctctggccagtacacccatgaatttgatggagacgagcagttctacgtggacctggagaggaaggagacggcctggcgatggcctgaattaagcaaatttggaggt------tttgacccgcagggtgc---------actgagaaacttggctgtgttaaaacacaacttgaacatcgtgactaaacgctac---aactctaccgctgctaccaatg---------------------------------------"/>
<sequence id="seq_Mamu-DQA_XM_028846899.1"	taxon="Mamu-DQA_XM_028846899.1"	totalcount="4"	value="-------------------------------tgaccacgttgcctcttacggtgtaaacttgtaccagactta---cggtctctctggccagtacacccacgaatttgatggagacgagcagttctacgtggacctggagaggaaggagactgtctggcggttgcctctgttcagcaaatttggaggt------tttgacccgcagggtgc---------actgagaaacttggctgtgggaaaacacaacttgaacatcctgattaaacactcc---aactctaccgctgctaccaatg---------------------------------------"/>
<sequence id="seq_Poab-DQA1_21:01"	taxon="Poab-DQA1_21:01"	totalcount="4"	value="------------------------------ctgaccacgttgcctcttacggtgtaaacttgtaccagtctta---cggtccctctggccagtacacccatgaatttgatggagatgaggagttctatgtggacctggagaggaaggagactgtctggcagttgcctctgttcatcaaatttagaaga------tttgacccacaaggtgc---------actgagaaacatcattgtgggaaaacacaatttggacatcctgattaaatgctcc---aactctaccgctgctaccaatg---------------------------------------"/>
<sequence id="seq_Caja-DQA1_28:03"	taxon="Caja-DQA1_28:03"	totalcount="4"	value="------------------------------ctgaccacgttgccgcttgcggtataaacttgtaccagtctta---tggtacctctggccagttcacccatgaatttgatggagatgaacagttctacgtggacctggagagaaaggagactctctggcggtggcctatgttgagcaaatttggaggt------tttgacccgcagggcgc---------actgagaaacctcgctgtgtcaaaacacaacttggacatcctgattaaacgctcc---aactctaccgctgctaccaatg---------------------------------------"/>
<sequence id="seq_Hosa-DQA1_01:03:01:01"	taxon="Hosa-DQA1_01:03:01:01"	totalcount="4"	value="------------------------------ctgaccatgttgcctcttgtggtgtaaacttgtaccagtttta---cggtccctctggccagttcacccatgaatttgatggagatgagcagttctacgtggacctggagaagaaggagactgcctggcggtggcctgagttcagcaaatttggaggt------tttgacccgcagggtgc---------actgagaaacatggctgtggcaaaacacaacttgaacatcatgattaaacgctac---aactctaccgctgctaccaatg---------------------------------------"/>
<sequence id="seq_Hosa-DPA2_01:01:01:01"	taxon="Hosa-DPA2_01:01:01:01"	totalcount="4"	value="------------------------------cagaccatgtgtca---acatatgcggagtttgtgcagacgca---cagaccctctggggagtatatgtttgaatttgatgaggaggagcagttctacgtgaacctggatgagaaggagatggtctggcctctaccagagtttattcacacctttgac------tttggtgctcagagggg---------tattgctggcatcgtcatggcaaggaagcacttgaacacccggatc-aatggtcc---aaacagacttgggccacaaatg---------------------------------------"/>
<sequence id="seq_Pacy-DQA1_23:01"	taxon="Pacy-DQA1_23:01"	totalcount="4"	value="--------------------------------------------------------------------tctta---cggtccctctggccagtacacccatgaatttgatggagacgaggagttttatgtggacctggagaggaagcagactgtctggcagttgcctctgttcagcaaatttagaagg------tttgacccgcagggtgc---------actgagaaacatcgctgtgctacaacataacttgaacatcgtgattaaacgctc-----------------------------------------------------------------"/>
<sequence id="seq_Mafa-DQA_XM_045390643.1"	taxon="Mafa-DQA_XM_045390643.1"	totalcount="4"	value="-------------------------------tgaccatgttgcctcttacggtgtaaacttgtaccagtctta---cggtttctctggccagtactcccatgaatttgatggagatgagcagttctacgtggacctggagaggaaggagactgtctggcggttgcctctgttcagcaaatttggaggt------tttgacccgcagggtgc---------actgagaaacttggctgtgggaaaacacaacttgaacatcctgattaaacactcc---aactctactgctgctaccaatg---------------------------------------"/>
<sequence id="seq_Gogo-DQA1_20:01"	taxon="Gogo-DQA1_20:01"	totalcount="4"	value="--------------------------------------------------------------------tctta---cggtccctctggccagtacacccatgaatttgatggagacgaggagttctatgtggacctggagaggaaggagactgtctggcagttgcctctgttccgcagctttagaaga------tatgacccgcagggtgc---------actgaccaacattgctattgcaaaacacaacttgaacatcctgattaagtgctc-----------------------------------------------------------------"/>
<sequence id="seq_SLA-DQA_01:01"	taxon="SLA-DQA_01:01"	totalcount="4"	value="------------------------------ccgaccatgttgcctcctatggcttaaatgtctaccagtctta---cggtcccagcggctattttacccatgaatttgatggcgacgaggaattctacgtggacctggagaagaaggagactgtctggcggctgcctctgtttagtgaatttacaagt------tttgacccgcagggtgc---------actgaggaatatagctacgttaaaacataacttgaacatcgtgactaaacgctcc---aacaacaccgcggctgtcaatc---------------------------------------"/>
<sequence id="seq_Tuch-DQA_XM_006163904.2"	taxon="Tuch-DQA_XM_006163904.2"	totalcount="4"	value="-------------------------------tgaccatgttggctcctatggaataaatgtctaccagtctca---tggtccttctggccagtacacccatgaatttgatggagatgagcagttctacgtggacctgcagaagaaggagactgtcttgtggcttcctgagttcagcaaaattggacgt------tttgacccacaaggggc---------actgagaaacatagctacactaaagtataacttagacatcatgattaaacgttcc---aactctacggctgctcctaata---------------------------------------"/>
<sequence id="seq_Caja-DQA1_29:02"	taxon="Caja-DQA1_29:02"	totalcount="4"	value="------------------------------ctgaccatgttgcctcctatggcgtgaacttctaccagtctta---cggtccttctggccagtacacccatgaatttgatggagatgaggagttctacgtggacctggagacaaaggagactgtctggcggttgcccgtgtttagcacatttataagt------tttgacccgcagagtgc---------actgagaaacatggctgtgggaagacacaccttggaattcatgattaaacagtcc---aattccactgccgctaccaatg---------------------------------------"/>
<sequence id="seq_Leca-DMA_XM_045541804.1"	taxon="Leca-DMA_XM_045541804.1"	totalcount="4"	value="ttcctactccagtgtggcaggatgacctgcagaaccacacgttc---ttgcacaccgtgtactgccagtatgg---gaatcccagcatggggctctctgagacctatgatgaggaccagcttttctcctttgacttttcccggaacacccgagttcctcgcctgcctgaatttgccaagtggactgaggaacagagcgatgcctctgccat---------cttgtttgacacagggttctgccagatgatggtccagcaaataggcccacagcttgatgggaaaatcccagtgtccagag---------------------------------------"/>
<sequence id="seq_Chsa-DQA1_01:01"	taxon="Chsa-DQA1_01:01"	totalcount="4"	value="------------------------------ctgaccacgttgcctcttgcggtgtaaacgtgtaccagtctta---tggtccctctggccagtacacccatgaatttgatggagacgagcagttctacgtggacctggggaggaaggagacggcctggcgatggcctgagttaagcaaatttggaggt------tttgacccacagggtgc---------actgacaaacttggctacagcaaaatacaacttgaacatcatgactaaacgctac---aattctaccgctgccaccaatg---------------------------------------"/>
<sequence id="seq_Sabo-DQA_XM_003926402.2"	taxon="Sabo-DQA_XM_003926402.2"	totalcount="4"	value="-------------------------------tgaccacgttgcctcttacggtgtaaacttgtaccagtctta---tggtccctctggccagttcacccatgaatttgatggagatgaggagttctacgtcgacctagggaaaaaggagactgtctggcgattgcctgtgttcagcacatttacaagt------tttgacccgcagggcgc---------actgacaaacatcgctgtgacgaaacacaacttggacatcctgattaaacgctcc---aactctaccgctgctatcaatg---------------------------------------"/>
<sequence id="seq_Maar-DQA1_01:01"	taxon="Maar-DQA1_01:01"	totalcount="4"	value="--------------------------------------------------------------------actta---cggtctctctggccagttcacccatgaatttgatggagatgagcagttctacgtggacctgaggaggaaggagacagcctggcgatggcctgagttaagcaaatttggaggt------tttgacccgcagggtgc---------actgagaaacttggctgtgttaaaacacaacttgaacatcgtgactaaacgcta-----------------------------------------------------------------"/>
<sequence id="seq_Maar-DQA1_01:02"	taxon="Maar-DQA1_01:02"	totalcount="4"	value="--------------------------------------------------------------------actta---cggtctttctggccagtacacccacgaatttgacggagacgagcagttctacgtggacctggagaggaaggagacggcatggcgatggcctgagttaagcaaatttggaggt------tttgacccgcagggtgc---------actgagaaacttggctgtgtcaaaacacaacttgaatatcatgactaaacgcta-----------------------------------------------------------------"/>
<sequence id="seq_Hosa-DPA1_01:03:01:01"	taxon="Hosa-DPA1_01:03:01:01"	totalcount="4"	value="------------------------------cggaccatgtgtca---acttatgccgcgtttgtacagacgca---tagaccaacaggggagtttatgtttgaatttgatgaagatgagatgttctatgtggatctggacaagaaggagaccgtctggcatctggaggagtttggccaagccttttcc------tttgaggctcagggcgg---------gctggctaacattgctatattgaacaacaacttgaataccttgatccagcgttcc---aaccacactcaggccaccaacg---------------------------------------"/>
<sequence id="seq_Mafa-DQA1_26:02"	taxon="Mafa-DQA1_26:02"	totalcount="4"	value="------------------------------ctgaccacgttgcctcttacggtgtaaacttgtaccagactta---cggtctctctggccagttcactcatgaatttgatggagacgagcagttctacgtggacctggagaggaaggagactgtctggcggttgcctctgttcagcaaatttggaggt------tttgacccgcagggtgc---------actgagaaacttggctgtgggaaaacacaacttgaacatcctgattaaacactcc---aactctactgctgctaccaatg---------------------------------------"/>
<sequence id="seq_Malo-DQA1_24:01"	taxon="Malo-DQA1_24:01"	totalcount="4"	value="------------------------------ctgaccacgttgcgtcttacggtgtaaacctgtaccagtctta---tggtccctctggccagttcacccatgaatttgatggagacgaggagttctatgtggacctggagaggaaggagaccgtctggcagttgcctctgttcagcaaatttagaagt------tttgacccgcagggtgc---------actgagaaacttggctgtgggaaaacacaacttgaacatcctgattaaacgctcc---aactctaccgctgctaccaatg---------------------------------------"/>
<sequence id="seq_Malo-DQA1_24:02"	taxon="Malo-DQA1_24:02"	totalcount="4"	value="------------------------------ctgaccacgttgcgtcttacggtgtaaacctgtaccagtctta---tggtccctctggccagtacacccatgaatttgatggagatgaggagttctatgtggacctggagaggaaggagaccgtctggcagttgcctctgttcagcaaatttagaagt------tttgacccgcagggtgc---------actgagaaacttggctgtgtcaaaacacaacttgaacatcctgattaaacactcc---aactctaccgctgctaccaatg---------------------------------------"/>
<sequence id="seq_Hosa-DQA2_01:05:01:01"	taxon="Hosa-DQA2_01:05:01:01"	totalcount="4"	value="------------------------------ctgaccatgttgcctcctatggtgtgaacttctaccagtctca---cggtccctctggccagtacacccatgaatttgatggagacgaggagttctatgtggacctggagatgaaagagactgtctggcagttgcctatgtttagcaaatttataagt------tttgacccgcagagtgc---------actgagaaatatggctgtgggaaaacacaccttggaattcatgatgagacagtcc---aactctaccgctgccaccaatg---------------------------------------"/>
<sequence id="seq_Coan-DQA_XM_011944805.1"	taxon="Coan-DQA_XM_011944805.1"	totalcount="4"	value="-------------------------------tgaccacgttgcctcttgtggtgtaaacttgtaccagactta---cggtctctctggccagtacacccatgaatttgatggagacgaggagttctacgtggacctggagaggaaggagacggcctggcgatggcctgagttaagcaaatttggaggt------tttgacccacagggtgc---------actgagaaacttggctatagcaaaacacaacttgaacatcgtgactaaacgctac---aactctaccgctgctaccaatg---------------------------------------"/>
<sequence id="seq_Aona-DQA_XM_012434012.1"	taxon="Aona-DQA_XM_012434012.1"	totalcount="4"	value="-------------------------------tgaccatgttgcctcctatggcgtgaacttctaccagtctta---tggtccctctggccagtacacccatgaatttgatggagatgaggagttctatgtggacctggagacaaaggagactgtctggcagttgcctatgtttagcaaatttataagt------tttgacccgcagagtgc---------actgagaaacatggctgtgggaagacacaccttggaattcacgattaaacagtcc---aactctactgccgccaccaatg---------------------------------------"/>
<sequence id="seq_Mafa-DQA1_23:04"	taxon="Mafa-DQA1_23:04"	totalcount="4"	value="------------------------------ctgaccacgttgcctcttacggtgtaaacatgtaccagtctta---cggtccctctggccagtacacccatgaatttgatggagacgaggagttctatgtggacctggagagaaagcagactgtctggcagttgcctctgttcagcaaatttagaagg------tttgacccgcagggtgc---------actgagaaacatcgctgtgctacaacataacttgaacatcgtgattaaacgctcc---aactccaccgctgctaccaatg---------------------------------------"/>
<sequence id="seq_SLA-DQA_03:03"	taxon="SLA-DQA_03:03"	totalcount="4"	value="------------------------------ccgaccatgttgcctcctatggcttaaatgtctaccagtctta---cggtcccagcggctattatacccatgaatttgatggcgacgaggaattctatgtggacctggagaagaaggagactgtctggcagctgcctctgtttagcaaatttacaagt------tttgacccgcagggtgc---------actgaggaacatagctacgttaaaacataacttgaacattgtgactaaacgctcc---aacaacaccgcggctgtcaatc---------------------------------------"/>
<sequence id="seq_Mafa-DQA1_05:16"	taxon="Mafa-DQA1_05:16"	totalcount="4"	value="------------------------------ctgaccacgtcgcctcttacggtgtaaatgtgtaccagtctta---cggtctctctggtcagtactcccatgaatttgatggagacgagcagttctacgtggacctggggaggaaagagactgtctggcggttgcccattctcagccaatttagt---------tttgatccacaatttgc---------attgagaaacatcgctgtgctaacacataacttgaacagcctgattaaacgctcc---aactctaccgctgctaccaatg---------------------------------------"/>
<sequence id="seq_Patr-DQA1_05:03:01:01"	taxon="Patr-DQA1_05:03:01:01"	totalcount="4"	value="------------------------------ctgaccacgtcgcctcttatggtgtaaacttgtaccagtctta---cggtccctctggccagtacacccatgaatttgatggagatgagcagttctacgtggacctggggaggaaggagactgtctggtgtttgcctgttctcagacaatttaga---------tttgacccgcaatttgc---------actgacaaacatcgctgtggcaaaacacaacttgaacagtctgattaaacgctcc---aactctaccgctgctaccaatg---------------------------------------"/>
<sequence id="seq_Ptva-DQA_XM_011373404.1"	taxon="Ptva-DQA_XM_011373404.1"	totalcount="4"	value="-------------------------------cgatcatgtgggcacttatggcacaaatgtctaccagacata---tggtgcctttggccagttcacatatgaatttgatggagatgagctcttctacgtagacctggaaaaaacggaaactgtgtggcgactgcctgaatttagcaattttaccaag------tttgatactcaaagtgc---------cctgagaaacattgttgtggcaaaaagaaatttagatatcttgataaaaaattcc---aactttacacctgccatgaatg---------------------------------------"/>
<sequence id="seq_Pacy-DQA1_26:01"	taxon="Pacy-DQA1_26:01"	totalcount="4"	value="--------------------------------------------------------------------actta---cggtctctctggccagtacacccatgaatttgatggagacgagcagttctacgtggacctggagaggaaggagactgtctggcggttgcctctgttcagcaaatttggaggt------tttgacccacagggtgc---------actgagaaacttggctgtaggaaaacacaacttgaacatcctgattaaacactc-----------------------------------------------------------------"/>
<sequence id="seq_Pacy-DQA1_26:02"	taxon="Pacy-DQA1_26:02"	totalcount="4"	value="--------------------------------------------------------------------actta---cggtctctctggccagttcacccatgaatttgatggagacgagcagttctacgtggacctggagaggaaggagactgtctggcggttgcctctgttcagcaaatttggaggt------tttgacccgcagggtgc---------actgagaaacttggctgtgggaaaacacaacttgaacatcctgattaaacactc-----------------------------------------------------------------"/>
<sequence id="seq_Epfu-DQA_XM_008161268.2"	taxon="Epfu-DQA_XM_008161268.2"	totalcount="4"	value="-------------------------------tgaccacgttggggcctatggcgcatgcttctcccagtctta---cggtccctcaggccagttcacccatgaatttgatggagatgaggagttctacgtggaccagaagaagagggagactgtctggcggctgcctgggttaagtgaatttggaggt------tttgacccacagggtgg---------actgagaaacatggctactgcaaacttcaacctggacatcctgactaaacgctcc---aactttaccgctgctatcaatg---------------------------------------"/>
<sequence id="seq_Mamu-DQA1_26:11"	taxon="Mamu-DQA1_26:11"	totalcount="4"	value="------------------------------ctgaccacattgcctcttacggtgtaaacttgtaccagactta---cggtctctctggccagttcactcatgaatttgatggagacgagcagttctacgtggacctggagaggaaggagactgtctggcggttgcctctgttcagcaaatttggaggt------tttgacccgcagggtgc---------actgagaaacttggctgtgggaaaacacaacttgaacatcctgattaaacactcc---aactctactgctgctaccaatg---------------------------------------"/>
<sequence id="seq_Mafa-DQA1_24:04"	taxon="Mafa-DQA1_24:04"	totalcount="4"	value="------------------------------ctgaccacgttgcgtcttacggtgtaaacatgtaccagtctta---cggtccctctggccagtacacccatgaatttgatggagacgaggagttctatgtggacctggagaggaaggagaccgtctggcagttgcctctgttcagcaaatttagaagt------tttgacccgcagggtgc---------actgagaaacttggctgtgggaaaacacaacttgaacatcctgattaaacgctcc---aactctaccgttgctaccaatg---------------------------------------"/>
<sequence id="seq_Malo-DQA1_26:01"	taxon="Malo-DQA1_26:01"	totalcount="4"	value="------------------------------ctgaccacattgcctcttacggtgtaaacttgtaccagactta---cggtctctctggccagttcactcatgaatttgatggagacgagcagttctacgtggacctggagaggaaggagactgtctggcggttgcctctgttcagcaaatttggaggt------tttgacccgcagggtgc---------actgagaaacttggctgtgggaaaacacaacttgaacatcctgattaaacactcc---aactctactgctgctaccaatg---------------------------------------"/>
<sequence id="seq_Malo-DQA1_26:02"	taxon="Malo-DQA1_26:02"	totalcount="4"	value="------------------------------ctgaccacgttgcctcttacggtgtaaacttgtaccagactta---cggtctctctggccagtacacccatgaatttgatggagacgagcagttctacgtggacctggagaggaaggagactgtctggcggttgcctctgttcagcaaatttggaggt------tttgacccgcagggtgc---------actgagaaacttggctgtgggaaaacacaacttgaacatcctgattaaacgctcc---aactctaccgctgctaccaatg---------------------------------------"/>
<sequence id="seq_Mane-DQA1_23:01"	taxon="Mane-DQA1_23:01"	totalcount="4"	value="------------------------------ctgaccacgttgcctcttacggtgtaaacgtgtaccagtctta---tggtccctctggccagtacacccatgaatttgatggagacgaggagttctatgtggacttggagaggaagcagactgtctggcagttgcctctgttcagcaaatttagaagg------tttgacccgcagcgtgc---------actgagaaacatcgctgtgctacaacataacttgaacatcatgattaaaagctcc---aactccaccgctgctaccaatg---------------------------------------"/>
<sequence id="seq_Mane-DQA1_23:02"	taxon="Mane-DQA1_23:02"	totalcount="4"	value="------------------------------ctgaccacgttgcctcttacggtgtaaacatgtaccagtctta---cggtccctctggccagtacacccatgaatttgatggagacgaggagttctatgtggacctggagagaaagcagactgtctggcagttgcctctgttcagcaaatttagaagg------tttgacccgcagggtgc---------actgagaaacatcgctgtgctacagcataacttgaacatcgtgattaaacgctcc---aactccaccgctgctaccaatg---------------------------------------"/>
<sequence id="seq_Leca-DQA_XM_045541783.1"	taxon="Leca-DQA_XM_045541783.1"	totalcount="4"	value="-------------------------------tgaccacgttgcctcctatggcataaacgtctaccagtctta---cggcccctctggccagtacacccatgaatttgatggagatgaggagttctacgtggacctggagaggaaggagactgtctggcggctgcctgagtttagcaaatttacaagt------tttgacccacaaggtgc---------actgagaaacatagctacagtaaaatacaacttggacatcgtgattaaacgctcc---aactctaccgctgctaccaatg---------------------------------------"/>
<sequence id="seq_Ceat-DQA_XM_012036419.1"	taxon="Ceat-DQA_XM_012036419.1"	totalcount="4"	value="-------------------------------tgaccacgttgcctcttgcggtgtaaacttgtaccagtctta---cggtccctctggccagtacacccatgaatttgatggagacgagcagttctacgtggacctggggaggaaggagacggcctggcgatggcctgagttaagcaaatttggaggt------tttgacccgcagggtgc---------actgagaaacttggctgcggcaaaacacaacttgaacatcttgactaaacgctac---aactccaccgctgctaccaatg---------------------------------------"/>
<sequence id="seq_Hosa-DQA1_01:02:01:01"	taxon="Hosa-DQA1_01:02:01:01"	totalcount="4"	value="------------------------------ctgaccacgttgcctcttgtggtgtaaacttgtaccagtttta---cggtccctctggccagtacacccatgaatttgatggagatgagcagttctacgtggacctggagaggaaggagactgcctggcggtggcctgagttcagcaaatttggaggt------tttgacccgcagggtgc---------actgagaaacatggctgtggcaaaacacaacttgaacatcatgattaaacgctac---aactctaccgctgctaccaatg---------------------------------------"/>
<sequence id="seq_Popy-DQA1_21:01"	taxon="Popy-DQA1_21:01"	totalcount="4"	value="------------------------------ctgaccacgttgcctcttacggtgtaaacttgtaccagtctta---cggtccctctggccagtacacccatgaatttgatggagatgaggagttctatgtggacctggagaggaaggagactgtctggcagttgcctctgttcatcaaatttagaaga------tttgacccacaaggtgc---------actgagaaacatcattgtgggaaaacacaatttggacatcctgattaaatgctcc---aactctaccgctgctaccaatg---------------------------------------"/>
<sequence id="seq_Mane-DQA1_24:01"	taxon="Mane-DQA1_24:01"	totalcount="4"	value="------------------------------ctgaccacgttgcgtcttacggtgtaaacctgtaccagtctta---tggtccctctggccagtacacccatgaatttgatggagacgaggagttctatgtggacctggagaggaaggagaccgtctggcagttgcctctgttcagcaaatttagaagt------tttgacccgcagggtgc---------actgagaaacttggctgtgggaaaacacaacttgaacatcctgattaaacgctcc---aactctaccgctgctaccaatg---------------------------------------"/>
<sequence id="seq_Thge-DQA1_01:01"	taxon="Thge-DQA1_01:01"	totalcount="4"	value="--------------------------------------------------------------------actta---cggtctctctggccagttcacccatgaatttgatggagatgagcagttctacgtggacctggagaggaaggagacggcctggcgatggcctgagttaagcaaatttggaggt------tttgacccgcagtgcac---------actgagaaacttggctgtgttaaaacacaacttgaacatcgtgactaaacgcta-----------------------------------------------------------------"/>
<sequence id="seq_Mane-DQA1_24:06"	taxon="Mane-DQA1_24:06"	totalcount="4"	value="------------------------------ctgaccacgttgcgtcttacggtgtaaacatgtaccagtctta---cggtccctctggccagttcactcatgaatttgatggagacgaggagttctatgtggacctggagaggaaggagaccgtctggcagttgcctctgttcagcaaatttagaagt------tttgacccgcagggtgc---------actgagaaacttggctgtgggaaaacacaacttgaacatcctgattaaacgctcc---aactctaccgctgctaccaatg---------------------------------------"/>
<sequence id="seq_Chsa-DQA1_05:01"	taxon="Chsa-DQA1_05:01"	totalcount="4"	value="------------------------------ctgaccatgtcgcctcttacggtgtaaacgtgtaccagtctta---cggtccctctggccagtactcccatgaatttgatggagacgagcagttctacgtggacctggggaggaaggagactgtctggcggttgcctattccctaccgatatggt---------tttgacccgcaatttgc---------attgagaaacatcgctgtgctaacacataacttgaacatcctgattaaacgctcc---aactctaccgctgctaccaatg---------------------------------------"/>
<sequence id="seq_Caja-DQA1_28:01:01"	taxon="Caja-DQA1_28:01:01"	totalcount="4"	value="------------------------------ctgaccatgttgccgcttgcggtataaacttgtaccagtctta---tggtcccactgggcagtacacccatgaatttgatggagatgaacagttctacgtggacctggggagaaaggagactctctggcggtggcctatgttgagcaaatttggaggt------tttgacccgcagggcgc---------actgacaaacatcgctacgatgaaacacaacttggacatcgtgattaaacgctcc---aactgtaccgctgctaccaatg---------------------------------------"/>
<sequence id="seq_Casy-DQA_XM_008054701.1"	taxon="Casy-DQA_XM_008054701.1"	totalcount="4"	value="-------------------------------tgaccacattggctcttatggcataaacgtctaccaatctta---tggtccctctggccagtatacccatgaatttgatggcgatgaggagttctacgtggacctggaaaaaaaggagactgtctggcagctgcctatgtttagcaaatttgcaagt------tttgacccacagggtgc---------actaaggaatctggctgtggcaaaatccggtttagacatcctaattagacgctcc---aattctacagctgctatcaatg---------------------------------------"/>
<sequence id="seq_Hyla-DQA1_22:01"	taxon="Hyla-DQA1_22:01"	totalcount="4"	value="--------------------------------------------------------------------tctta---cggtccctctggccagtacacccatgaatttgatggagacgaggagttctatgtggacctggagaggaaggagactgtctggcagttgcctatattcagcaaatttagaagt------tttgacccgcagggtgc---------actgacaaacattgctaccataaaatacaacttgaacatcatgattaaacgctc-----------------------------------------------------------------"/>
<sequence id="seq_Ceat-DQA_XM_012037614.1"	taxon="Ceat-DQA_XM_012037614.1"	totalcount="4"	value="-------------------------------tgaccacgttgcctcttacggtgtaaacatgtaccagtctta---cggtccctctggccagtacacccatgaatttgatggagacgaggagttctatgtggacctggagaggaaggagactgtctggcagttgccactgttcagcaaatttagaagc------tttgacccgcagggtgc---------actgagaaacttggctacagcaaaacacaacttgaacatcctgattaaacactcc---aacgctaccgctgctaccaatg---------------------------------------"/>
<sequence id="seq_Hyla-DQA1_22:02"	taxon="Hyla-DQA1_22:02"	totalcount="4"	value="--------------------------------------------------------------------tttta---cggtccctctggccagtacacccatgaatttgatggagacgaggagttctatgtggacctggagaggaaggagactgtctggcagttgcctatattcagcaaatttagaagt------tttgacccgcagggtgc---------actgacaaacatcgctaccgcaaaatacaacttgaacatcgtgattaaacgctc-----------------------------------------------------------------"/>
<sequence id="seq_Hyla-DQA1_22:03"	taxon="Hyla-DQA1_22:03"	totalcount="4"	value="--------------------------------------------------------------------tctta---cggtccctctggccagtacacccatgaatttgatggagacgaggagttctatgtggacctggagaggaaggagactgtctggcagttgcctatattcagcaaatttacaagt------tttgacccgcagggtgc---------actgacaaacatcgctaccggaaaatacaacttgaacatcatgattaaacgctc-----------------------------------------------------------------"/>
<sequence id="seq_Aole-DQA1_27:01"	taxon="Aole-DQA1_27:01"	totalcount="4"	value="------------------------------ctgaccacgttgcctcttatggtgtaaacttgtaccagtctta---tggtccctctggccagttcacccatgaatttgatggagatgaagagttctacgtggacctgggaagaaaggagactgtctggcgattgcctgtgttcagcacatttacaagt------tttgacccgcagggtgc---------actgacaaatattgctgggataaaacacgacttggacatcctgattaaacgctcc---aactctaccgctgcttccaatg---------------------------------------"/>
<sequence id="seq_Aole-DQA1_27:02"	taxon="Aole-DQA1_27:02"	totalcount="4"	value="------------------------------ctgaccacgttgcctcttacggtataaacttgtaccagtctta---tggtccctctggccagttcacccacgaatttgatggagatgaggagttctacgtggacctgggaagaaaggagactgtctggcgattgcctgtgttcagcaaatttacaagt------tttgaccctcagggtgc---------actgacaaatatcgctgtgacaaaacacaacttggacatcctgattaaacagtcc---aactctactgctgctaccaatg---------------------------------------"/>
<sequence id="seq_Hosa-DQA1_02:01:01:01"	taxon="Hosa-DQA1_02:01:01:01"	totalcount="4"	value="------------------------------ctgaccacgttgcctcttacggtgtaaacttgtaccagtctta---cggtccctctggccagttcacccatgaatttgatggagacgaggagttctatgtggacctggagaggaaggagactgtctggaagttgcctctgttccacagacttaga---------tttgacccgcaatttgc---------actgacaaacatcgctgtgctaaaacataacttgaacatcctgattaaacgctcc---aactctaccgctgctaccaatg---------------------------------------"/>
<sequence id="seq_Aole-DQA1_27:03"	taxon="Aole-DQA1_27:03"	totalcount="4"	value="------------------------------ctgaccacgttgccgcttatggtataaccttataccagtctta---tggtccctctggccagtacacccatgaatttgatggagatgaggagttctacgtggacctgggaagaaaggagactgtctggcgattgcctgtgttcagcaaatttacaagt------tttgacccacagggtgc---------actgacagaaaccgctacgggaaaatacaacttggacatcctgattaaacgctcc---aactccaccgctgctaccaatg---------------------------------------"/>
<sequence id="seq_Mane-DQA1_26:01"	taxon="Mane-DQA1_26:01"	totalcount="4"	value="------------------------------ctgaccacattgcctcttacggtgtaaacttgtaccagactta---cggtctctctggccagttcactcatgaatttgatggagacgagcagttctacgtggacctggagaggaaggagactgtctggcggttgcctctgttcagcaaatttggaggt------tttgacccgcagggtgc---------actgagaaacttggctgtgggaaaacacaacttgaacatcctgattaaacactcc---aactctactgctgctaccaatg---------------------------------------"/>
<sequence id="seq_Mane-DQA1_26:04"	taxon="Mane-DQA1_26:04"	totalcount="4"	value="------------------------------ctgaccacgttgcctcttacggtgtaaacttgtaccagactta---cggtctctctggccagtacacccatgaatttgatggagacgagcagttctacgtggacctggagaggaaggagactgtctggcggttgcctctgttcagcaaatttggaggt------tttgacccgcagggtgc---------actgagaaacttggctgtgggaaaacacaacttgaacatcctgattaaacgctcc---aactctaccgctgctaccaatg---------------------------------------"/>
<sequence id="seq_Enlu-DQA_XM_022510511.1"	taxon="Enlu-DQA_XM_022510511.1"	totalcount="4"	value="-------------------------------tgatcatgttgcttcctatggcataaatgtctaccagtctta---tggtccctctggccagtacacccatgaatttgatggtgatgaggaattctacgtggatttggagaagaaggaaactgtctggcagctgcccgtgtttcaaacatttacaagt------tttgacccacaaggtgc---------actgagaaacttggcaatagcaaaacaaaacttgaacatcctgattaaacgctcc---aactataccgctgctaccaatg---------------------------------------"/>
<sequence id="seq_Pite-DQA_XM_023201563.3"	taxon="Pite-DQA_XM_023201563.3"	totalcount="4"	value="-------------------------------tgaccacgtcgcctcttatggtgtaaacttgtaccagtctta---cggtccctctggccagtacacccatgaatttgatggagacgagcagttctatgttgacctggagaggaaggagactgtctggcagttgcctatgttcagcaaatttacaagt------tttgacccacagggtgc---------actgagaaacttggctgcggcaaaatacaacttgaacatcctgattaaacgctcc---aactctaccgctgctaccaatg---------------------------------------"/>
<sequence id="seq_Prco-DQA_XM_012644076.1"	taxon="Prco-DQA_XM_012644076.1"	totalcount="4"	value="-------------------------------tgaccacgttggctcctacggcataaacgtctaccagtctta---cggcccctctggccagtacacccatgaattcgatggagatgaggagttctacgtggacctgcagaggaaggagaccgtctggcggctgcctgagtttagcaaatttacaagt------tttgacccacagggtgc---------actgagaaacatagctacagcaaaatacaacttggacatcctgattaaacgctct---aactccaccgctgctaccaaca---------------------------------------"/>
<sequence id="seq_Paha-DQA1_25:01:01"	taxon="Paha-DQA1_25:01:01"	totalcount="4"	value="--------------------------------------------------------------------tttta---tggttcctctggccagtacacccatgaatttgatggagacgagcagttctatgttgacctggagaggaaggagactgtctggcggttgcctctgttcagcaaatttgcaggt------tttgaccctcagggtgc---------actgagaaacatcgctgtgggaaaacacaccttgaacatgatgattaaacactc-----------------------------------------------------------------"/>
<sequence id="seq_Aona-DRA_01:01:01"	taxon="Aona-DRA_01:01:01"	totalcount="4"	value="------------------------------aagaacatgtgatc---atccaggccgagttctatctgaaccc---tgaccagtcaggggagtatatgtttgactttgatggtgatgagattttccatgtggatatagcaaagaaggagacagtctggcggcttgaagaatttgggaaatttgccagc------tttgaggcccagggtgc---------actggccaacatagctgtggacaaagccaacctggaaatcatgacaaagcgctcc---aacaatactccgatctccaacg---------------------------------------"/>
<sequence id="seq_Saoe-DQA1_29:01"	taxon="Saoe-DQA1_29:01"	totalcount="4"	value="------------------------------ctgaccatgttgcctcctatggcgtgaacttctaccagtctta---cggtccctctggccagtacacccatgaatttgatggagatgaggagttctacgtggacctggagacaaaggagactgtctggcggttgcctgtgtttagcacttttataagt------tttgacccgcagagtgc---------actgagaaacatggctgtgggaagacacaccttggaattcatgattaaacagtcc---aactctactgccgccaccaatg---------------------------------------"/>
<sequence id="seq_Saoe-DQA1_29:03"	taxon="Saoe-DQA1_29:03"	totalcount="4"	value="------------------------------ctgaccatgttgcctcctatggcgtgaacttctaccagtctta---cggtccctctggccagtacacccatgaatttgatggagatgaggagttctacgtggacctggagacaaaggagactgtctggcggttgcctgtgtttagcacttttataagt------tttgacccgcagagtgc---------actgagaaacatggctgtgggaagacacaccttggaattcatgattaaacagtcc---aactctactgccgccaccaatg---------------------------------------"/>
<sequence id="seq_Mamu-DRA_01:02:01:01"	taxon="Mamu-DRA_01:02:01:01"	totalcount="4"	value="------------------------------aagaacacgtgatc---atccaggctgagttctatctgaaccc---tgaccaatcaggagagtttatgtttgactttgatggtgatgagattttccacgtggatatggcaaagaaggagacggtctggcggcttgaagaatttggacgatttgccagc------tttgaggctcaaggtgc---------attggccaacatagctgtggacaaagccaacctggaaatcatgacaaagcgctcc---aacaatactccaatcaccaatg---------------------------------------"/>
<sequence id="seq_Hosa-DQA1_06:01:01:01"	taxon="Hosa-DQA1_06:01:01:01"	totalcount="4"	value="------------------------------ctgaccatgttgcctcttatggtgtaaacttgtaccagtctta---cggtccctctggccagttcacccatgaatttgatggagacgagcagttctacgtggacctggggaggaaggagactgtctggtgtttgcctgttctcagacaatttaga---------tttgacccgcaatttgc---------actgacaaacatcgctgtgacaaaacacaacttgaacatcctgattaaacgctcc---aactctaccgctgctaccaatg---------------------------------------"/>
<sequence id="seq_Cocr-DQA_XM_004695684.2"	taxon="Cocr-DQA_XM_004695684.2"	totalcount="4"	value="-------------------------------tgatcacgttggcatctatggcacaaacatctaccagtcata---tggtccctctggccagtacacccaggaatttgatggagatgagttgttctacgtggacctgcagaagaaagagactgtctggcggctgccagaattcagcacatttgccagc------tttgacccacagtttgg---------aattacagagatagctacagcaaaatacaacttggacatcctgattaaaagttcc---aactatactgccgctaccaatg---------------------------------------"/>
<sequence id="seq_Ovar-DQA1_05:02:01"	taxon="Ovar-DQA1_05:02:01"	totalcount="4"	value="------------------------------ctgaccacattgctgcctatggcataaacgtctaccacaaata---tggtccctctggctactatacccatgaatttgatggagatgaagagttctacgtggacctggaaaagcgggagactgtctggcatctgcccatgtttagtaaatttagacgt------tttgaccctcagggtgc---------actgagaaacatagctgcagcgaaacataatttggaggtcttgattcaagattcc---aactctactgctgctagcaaca---------------------------------------"/>
<sequence id="seq_Ceim-DQA_XM_017522741.2"	taxon="Ceim-DQA_XM_017522741.2"	totalcount="4"	value="-------------------------------tgaccacattgcctcttatggtgtaaacttgtaccagtctta---tggtccctctggccagttcacccatgaatttgatggagatgaggagttctacgtggacctagggaaaaaggagactgtctggcgattgcctgtgttcagcacatttacaagt------tttgatccgcagggcgc---------actgacaaacatcgctgtgacaaaacacaacttggacatcctgattaaacgctcc---aactctaccgctgctaccaatg---------------------------------------"/>
<sequence id="seq_SLA-DMA_01:01:01"	taxon="SLA-DMA_01:01:01"	totalcount="4"	value="ctcctgctccagggtggagggatgagctgcaaaaccacacgttc---cagtacacaatgtactgccaggatgg---gaatcccgaagtgggactctccgaggtctatgatggggaccagcttttctccttcaacttttcccagaacatccgagtgcctcgcctgcctgaatttgcggactgggctcaccagattgaagacactcctgccat---------tttctttgacaaaggattctgccgagagatgatcgaaaaagttggcccactgtttgaagggaaaatcccagtgtctagag---------------------------------------"/>
<sequence id="seq_Caja-DMA_XM_002746410.4"	taxon="Caja-DMA_XM_002746410.4"	totalcount="4"	value="ctcctacttcagtgtggcgggatgacctgcaaaaccacacgttc---cagcacacagtgtactgccaggatgg---gagtcccagtgttggactctctgagtcctacgatgaagaccagcttttcttcttcaacttttccgagaacactcgggtgcctcgcctgcctgaatttgctgactgggctcaggaacagagagatgctcctgccat---------tttatttgacaaagtgttctgccagatgatgatccgggaactagagccaatatttgatgggaaaatcccggtgtccagag---------------------------------------"/>
<sequence id="seq_Oraf-DQA_XM_007951300.1"	taxon="Oraf-DQA_XM_007951300.1"	totalcount="4"	value="-------------------------------tgaccacgttgcttcctacggcacaactgtctaccagtctta---tggtccaaatggccagtacactcatgactttgatggagatgagcagttttatgtggacctggacaagaagcaaactgtgtggcagctgcctttgttcagcaaacttttaagt------tttgacccacaaggtgg---------actgagaaacatagcagtgggaaaatacaacttggacctcctgactaaatactac---aattttactgctgctaccaatg---------------------------------------"/>
<sequence id="seq_Paan-DQA1_24:01"	taxon="Paan-DQA1_24:01"	totalcount="4"	value="------------------------------ctgaccacgttgcatcttacggcgtaaacctgtaccagtctta---cggtccctctggccagtacacccatgaatttgatggagacgaggagttctatgtggacctggagaggaaggagactgtctggcagttgccactgttcagcaaatttagaagg------tttgacccacagggtgc---------actgagaaacttggctgtgtcaaaacacaacttgaacatcctgattaaacgctcc---aactctaccgctgctaccaatg---------------------------------------"/>
<sequence id="seq_Saoe-DQA1_27:01"	taxon="Saoe-DQA1_27:01"	totalcount="4"	value="------------------------------ctgaccacgttgccgcttacggtgtaaacttgtaccagtctta---tggtccctctggtcagttcacccatgaattcgatggagatgaggagttctacgtggacctgggaagaaaggagactgtctggcgattgcctgtgttcaacaaatttgcaagt------tttgacccacagggtgc---------actgacaaacattgctgtgacaaaacacaacttggacatcctgattaaacgctcc---aactctacagctgctaccaatg---------------------------------------"/>
<sequence id="seq_Mimu-DQA_XM_020286956.1"	taxon="Mimu-DQA_XM_020286956.1"	totalcount="4"	value="-------------------------------tgaccaccttggcgcctacggcataaacgtctaccagtctta---cggccccgctggccagtacacccacgaattcgatggagatgaggagttctacgtggacctgcagaggagggagactgtctggcggctgcctgagtttagcaaatttacaagt------tttgacccacagggtgc---------actgagaaacatagctgcagcaaaatacaacttggacctcctgattaaacgctcc---aactctaccgctgctaccaacg---------------------------------------"/>
<sequence id="seq_Saoe-DQA1_27:04"	taxon="Saoe-DQA1_27:04"	totalcount="4"	value="------------------------------ctgaccacgttggctcttacggtataaacttgtaccagtctta---tggtccctctggtcagtacacccatgaattcgatggagatgaggagttctacgtggacctgggaagaaaggagactgtctggcgattgcctgtgttcaacaaatttgcaagt------tttgacccacagggctc---------actgacaaacatcgctacaggaaaacacaacttggacatcctgattaaacgctcc---aactctacagctgctaccaatg---------------------------------------"/>
<sequence id="seq_Dano-DQA_XM_004465515.3"	taxon="Dano-DQA_XM_004465515.3"	totalcount="4"	value="-------------------------------tgatcacgttgcctcctatggcgtaaacgtctaccagtctta---tggtccctctggccagtacacccatgagtttgatggagacgaggagttctacgtggacctggacaagaaggagactgtctggacgatgcctgagtttagccaactcagaaat------ttcgaccctcagggtgg---------actgagaaacatagctgtgctaaaacacaacttggacatcatgattaaacgttcc---aactctactgctgctaccaatg---------------------------------------"/>
<sequence id="seq_Hosa-DQA1_04:02"	taxon="Hosa-DQA1_04:02"	totalcount="4"	value="------------------------------ctgaccatgttgcctcttatggtgtaaacttgtaccagtctta---cggtccctctggccagtacacccatgaatttgatggagacgagcagttctacgtggacctggggaggaaggagactgtctggtgtttgcctgttctcagacaatttaga---------tttgacccgcaatttgc---------actgacaaacatcgctgtgacaaaacacaacttgaacatcctgattaaacgctcc---aactctactgctgctaccaatg---------------------------------------"/>
<sequence id="seq_Hosa-DQA1_04:04"	taxon="Hosa-DQA1_04:04"	totalcount="4"	value="------------------------------ctgaccatgttgcctcttatggtgtaaacttgtaccagtctta---cggtccctctggccagtacacccatgaatttgatggagacgagcagttctacgtggacctggggaggaaggagactgtctggtgtttgcctgttctcagacaatttaga---------tttgacccgcaatttgc---------actgacaaacatcgctgtgacaaaacacaacttgaacatcctgattaaacgctcc---aactctactgctgctaccaatg---------------------------------------"/>
<sequence id="seq_Paan-DQA1_25:01"	taxon="Paan-DQA1_25:01"	totalcount="4"	value="--------------------------------------------------------------------tttta---tggttcctctggccagtacacccatgaatttgatggagatgagcagttctatgttgacctggagaggaaggagactgtctggcggttgcctctgttcagcaaatttgcaggt------tttgaccctcagggtgc---------actgagaaacatcgctgtgggaaaacacaccttgaacatgatgattaaacactc-----------------------------------------------------------------"/>
<sequence id="seq_Eqca-DQA3_001:01"	taxon="Eqca-DQA3_001:01"	totalcount="4"	value="------------------------------ctgaccaccttggctcctacggcacaaatgtctaccagtctta---tggtccttctgggcagttcacccatgaatttgatggagacgaggagttctatgtggacctggagaagaaggagactgtctggtggctgcctatgtttagcaaatttacaagt------tttgacccacagggtgc---------actgcgaaacattgctacgtcaaaatacaacttggacatcttgattaaactctcc---aactctactgctgctaccaatg---------------------------------------"/>
<sequence id="seq_Mafa-DQA1_26:13"	taxon="Mafa-DQA1_26:13"	totalcount="4"	value="------------------------------ctgaccacgttgcctcttacggtgtaaacttgtaccagactta---cggtctctctggccagtacacccacgaatttgatggagacgagcagttctacgtggacctggagaggaaggagactgtctggcggttgcctctgttcagcaaatttggaggt------tttgacccgcagggtgc---------actgagaaacttggctgtgggaaaacacaacttgaacatcctgattaaacactcc---aactctaccgctgctaccaatg---------------------------------------"/>
<sequence id="seq_Chae-DQA1_05:01"	taxon="Chae-DQA1_05:01"	totalcount="4"	value="--------------------------------------------------------------------tttta---cggtccctctggccagtacacccatgaatttgatggagatgagcagttctacgtggacctggggaggaaggagactgtctggcggttgcctgttctcagccaatttagt---------ttcgacgcgcaatttgc---------actgacaaacattgctgtgggaaaacagaacttaaactacctgatgaaacagtc-----------------------------------------------------------------"/>
<sequence id="seq_Chae-DQA1_01:01"	taxon="Chae-DQA1_01:01"	totalcount="4"	value="--------------------------------------------------------------------tctta---cggtttctctggccagttcacccatgaattcgatggagacgagcagttctacgtggacctggagaggaaggagacggcctggcgatggcctgagttaagcaaatttggagat------tttgacccacagggtgc---------actgagaaacttggctgtgtcaaaacacaacttgaacatcatgactaaacgcta-----------------------------------------------------------------"/>
<sequence id="seq_Chae-DQA1_05:02"	taxon="Chae-DQA1_05:02"	totalcount="4"	value="--------------------------------------------------------------------tttta---cggtttctctggccagtactcccatgaatttgacggagatgagcagttctacgtggacctggagaggaaggagactgtctggcggttgctgttactcagccaatttagt---------ttcgacgcacaatttgc---------actgacaaacattgctgtgggaaaacagaacttgaactacctgatgaaacagtc-----------------------------------------------------------------"/>
<sequence id="seq_Chae-DQA1_01:02"	taxon="Chae-DQA1_01:02"	totalcount="4"	value="--------------------------------------------------------------------tctta---tggtccctctggccagtacacccatgaatttgatggagacgagcagttctacgtggacctggggaggaaggagacggcctggcgatggcctgagttaagcaaatttggaggt------tttgacccacagggtgc---------actgacaaacttggctacagcaaaatacaacttgaacatcatgactaaacgcta-----------------------------------------------------------------"/>
<sequence id="seq_Caja-DQA_XM_008994209.4"	taxon="Caja-DQA_XM_008994209.4"	totalcount="4"	value="-------------------------------tgaccatgttgccgcttgcggtataaacttgtaccagtctta---tggtcccactgggcagtacacccatgaatttgatggagatgaacagttctacgtggacctggggagaaaggagactctctggcggtggcctatgttgagcaaatttggaggt------tttgacccgcagggcgc---------actgacaaacatcgctacgatgaaacacaacttggacatcgtgattaaacgctcc---aactgtaccgctgctaccaatg---------------------------------------"/>
<sequence id="seq_Patr-DQA1_05:02:01:01"	taxon="Patr-DQA1_05:02:01:01"	totalcount="4"	value="------------------------------ctgaccacgtcgcctcttatggtgtaaacttgtaccagtctta---cggtccctctggccagttcacccatgaatttgatggagacgagcagttctacgtggacctggggaggaaggagactgtctggtgtttgcctgttctcagacaatttaga---------tttgacccgcaatttgc---------actgacaaacatcgctgtcctaaaacataacttgaacagtctgattaaacgctcc---aactctaccgctgctaccaatg---------------------------------------"/>
<sequence id="seq_Hymo-DQA_NW_022611662.1:31222457-31228202"	taxon="Hymo-DQA_NW_022611662.1:31222457-31228202"	totalcount="4"	value="-------------------------------tgaccatgttgcctcctatggtgtgaacttctaccagtctta---tggtccctctggccagtacacccatgaatttgatggagacgaggagttctacgtggacctggagacaaaggagactgtctggcagttgcctatgtttagcaaatttataagt------tttgaccctcagagtgc---------actgagaaatatggctgtgggaaaacacaccttggaattcatgattaaacagtct---aactctacagctgccaccaatg---------------------------------------"/>
<sequence id="seq_Paan-DQA1_26:01"	taxon="Paan-DQA1_26:01"	totalcount="4"	value="------------------------------ctgaccacgttgcctcttacggtgtaaacttgtaccagactta---cggtctctctggccagttcacccatgaatttgatggagacgagcagttctacgtggacctggagaggaaggagactgtctggcggttgcctctgttcagcaaatttggaggt------tttgacccgcagggtgc---------actgagaaacttggctgtgggaaaacacaacttgaacatcctgattaaacactcc---aactctaccgctgctaccaatg---------------------------------------"/>
<sequence id="seq_Hosa-DQA1_05:08"	taxon="Hosa-DQA1_05:08"	totalcount="4"	value="------------------------------ctgaccacgtcgcctcttatggtgtaaacttgtaccagtctta---cggtccctctggccagtacacccatgaatttgatggagatgagcagttctacgtggacctggggaggaaggagactgtctggtgtttgcctgttctcagacaatttaga---------tttgacccgcaatttgc---------actgacaaacatcgctgtcctaaaacataacttgaacagtctgattaaacgctcc---aactctaccgctgctaccaatg---------------------------------------"/>
<sequence id="seq_Papa-DQA_XM_003808613.3"	taxon="Papa-DQA_XM_003808613.3"	totalcount="4"	value="-------------------------------tgaccatgttgcctcctatggtgtgaacttctaccagtctca---cggtccctctggccagtacacccatgaatttgatggagacgaggagttctacgtggacctggagacgaaagagactgtctggcagttgcctatgtttagcaaatttataagt------tttgacccgcagagtgc---------actgagaaatatggctgtgggaaaacacaccttggaattcatgattaaacagtcc---aactctaccgctgccaccaatg---------------------------------------"/>
<sequence id="seq_Mafa-DQA1_01:26"	taxon="Mafa-DQA1_01:26"	totalcount="4"	value="------------------------------ctgaccacgttgcctcttgcggtgtaaacttgtaccagactta---cggtctttctggccagtacacccacgaatttgacggagacgagcagttctacgtggacctggagaggaaggagacggcatggcgatggcctgagttaagcaaatttggaggt------tttgacccgcagggtgc---------actgagaaacttggctgtgtcaaaacacaacttgaatatcatgactaaacgctac---aactctaccgctgctatcaatg---------------------------------------"/>
<sequence id="seq_Hosa-DQA2_01:11"	taxon="Hosa-DQA2_01:11"	totalcount="4"	value="------------------------------ctgaccatgttgcctcctatggtgtgaacttctaccagtctca---cggtccctctggccagtacacccatgaatttgatggagacgaggagttctatgtggacctggagatgaaagagactgtctggcagttgcctatgtttagcaaatttataagt------tttgacccgcagagtgc---------actgagaaatatggctgtgggaaaacacaccttggaattcatgatgagacagtcc---aactctaccgctgccaccaatg---------------------------------------"/>
<sequence id="seq_Hosa-DQA1_06:02"	taxon="Hosa-DQA1_06:02"	totalcount="4"	value="------------------------------ctgaccatgttgcctcttatggtgtaaacttgtaccagtctta---cggtccctctggccagttcacccatgaatttgatggagacgagcagttctacgtggacctggggaggaaggagactgtctggtgtttgcctgttctcagacaatttaga---------tttgacccgcaatttgc---------actgacaaacatcgctgtgacaaaacacaacttgaacatcctgattaaacgctcc---aactctaccgctgctaccaatg---------------------------------------"/>
<sequence id="seq_Paan-DQA1_25:02:01"	taxon="Paan-DQA1_25:02:01"	totalcount="4"	value="------------------------------ctgaccacgttgcctcttacggtgtaaacttctaccagtttta---tggttcctctggccagtacacccatgaatttgatggagatgagcagttctatgttgacctggagaggaaggagactgtctggcggttgcctctgttcagcaaatttgcaggt------tttgaccctcagggtgc---------actgagaaacatcgctgtgggaaaacacaccttgaacatgatgattaaacgctcc---aactctaccgctgctaccaatg---------------------------------------"/>
<sequence id="seq_Hosa-DQA1_06:03"	taxon="Hosa-DQA1_06:03"	totalcount="4"	value="------------------------------ctgaccatgttgcctcttatggtgtaaacttgtaccagtctta---cggtccctctggccagttcacccatgaatttgatggagacgagcagttctacgtggacctggggaagaaggagactgtctggtgtttgcctgttctcagacaatttaga---------tttgacccgcaatttgc---------actgacaaacatcgctgtgacaaaacacaacttgaacatcctgattaaacgctcc---aactctaccgctgctaccaatg---------------------------------------"/>
<sequence id="seq_Mafa-DOA_01:06:01:01"	taxon="Mafa-DOA_01:06:01:01"	totalcount="4"	value="------------------------------ctgaccacatgggctcctacggacccgccttctaccagtctta---cggtgcctcgggccagttcacccatgaatttgatggggaacagctgttctctgtggacctgaagaaaagcgaggctgtgtggcgtctgcctgagtttggcgactttgcccgc------tttgacccgcagggtgg---------gctggccggcatcgccgcgatcaaagcccatctggatgtcctggtggagcgctcc---aaccacaccagagccatcaatg---------------------------------------"/>
<sequence id="seq_Hymo-DQA_NW_022611662.1:31053039-31059295"	taxon="Hymo-DQA_NW_022611662.1:31053039-31059295"	totalcount="4"	value="-------------------------------tgaccacgttgcctcttacggtgtaaacttgtaccagtctta---cggtccctctggccagtacacccatgaatttgatggagacgaggagttctatgtggacctggagaggaaggagactgtctggcagttgcctatattcagcaaatttacaagt------tttgacccgcagggtgc---------actgacaaacatcgctaccggaaaatacaacttgaacatcatgattaaacgctcc---aactctaccgctgctaccaatg---------------------------------------"/>
<sequence id="seq_Aona-DQA_XM_012471712.2"	taxon="Aona-DQA_XM_012471712.2"	totalcount="4"	value="-------------------------------tgaccacgttgcctcttacggtgtaaacttgtaccagtctta---tggtccctctggccagttcacccacgaatttgatggagatgaagagttctacgtggacctagggaaaaaggagactgtctggcgattgcctgtgttcagcacatttacaagt------tttgaccctcagggtgc---------actgacaaatatcgctgtgacaaaacacaacttggacatcctgattaaacgctcc---aactctaccgctgcttccaatg---------------------------------------"/>
<sequence id="seq_Hosa-DQA1_01:01:01:01"	taxon="Hosa-DQA1_01:01:01:01"	totalcount="4"	value="------------------------------ctgaccacgttgcctcttgtggtgtaaacttgtaccagtttta---cggtccctctggccagtacacccatgaatttgatggagatgaggagttctacgtggacctggagaggaaggagactgcctggcggtggcctgagttcagcaaatttggaggt------tttgacccgcagggtgc---------actgagaaacatggctgtggcaaaacacaacttgaacatcatgattaaacgctac---aactctaccgctgctaccaatg---------------------------------------"/>
<sequence id="seq_Mafa-DQA1_24:10"	taxon="Mafa-DQA1_24:10"	totalcount="4"	value="------------------------------ctgaccacgttgcgtcttacggtgtaaacctgtaccagtctta---tggtccctctggccagtacacccatgaatttgatggagacgaggaattctatgtggacctggagaggaaggagaccgtctggcagttgcctctgttcagcaaatttagaagt------tttgacccgcagggtgc---------actgagaaacttggctgtgggaaaacacaacttgaacatcctgattaaacactcc---aactctactgctgctaccaatg---------------------------------------"/>
<sequence id="seq_Leca-DOA_XM_045541806.1"	taxon="Leca-DOA_XM_045541806.1"	totalcount="4"	value="------------------------------ctgaccacatgggctcttatggaccagctttctaccagtctca---cggtgcctcgggccagttcacctatgaattcgatggggagcagctgttctctgtggacctgaagaaaagtgaggccgtgtggcgtctgcctgcgtttggcgactttgcccac------tttgacccacagggtgg---------gctggccagcatcgccatgatcagagcccacctggatgtcctggtggaacgctcc---aaccgcaccagagcccccaatg---------------------------------------"/>
<sequence id="seq_Leca-DPA_XM_045541810.1"	taxon="Leca-DPA_XM_045541810.1"	totalcount="4"	value="------------------------------cggaccatgtgtca---acttttgctgcatttgtccagaagca---tagcccattaggagagtatatgtttgagttcgatgaggatgagatgttttacgtggatctggacaagagggagactgtctggcatcttccggagtttgcccaagccttttcc------tttgaggctcagggtgg---------gctggctaacatcgctatattgaacaacaacttgaagttcctgatccagcgttcc---aaccacacccaggacgccaatg---------------------------------------"/>
<sequence id="seq_Caja-DQA_XM_002746415.4"	taxon="Caja-DQA_XM_002746415.4"	totalcount="4"	value="-------------------------------tgaccacgttgcctcttatggtgtaaacttgtaccagtctta---tggtccctctggccagttcacccatgaattcgatggagacgaggagttctacgtggacctagggaaaaaggagactgtctggcgattgcctgtgttcagcacatttacaagt------tttgacccacagggcgc---------actgacaaacatcgctacgatgaaacccggcttggacatcctgattaaacgctcc---aactgtaccgctgctaccaatg---------------------------------------"/>
<sequence id="seq_Rano-Ba_l"	taxon="Rano-Ba_l"	totalcount="4"	value="-------------------------------cgaccacgtagccgcctatggtataaatatgtatcagtatta---tgaatccagaggccagttcacacatgaatttgatggtgacgaggaattctatgtggacttggataagaaggagaccatctggaggatccccgagtttggacagctgacaagc------tttgacccccaaggtgg---------acttcaaaatatagctataataaaacacaatttggaaatcttgatgaagaggtca---aattcaacccaagctgtcaaca---------------------------------------"/>
<sequence id="seq_Rano-Ba_u"	taxon="Rano-Ba_u"	totalcount="4"	value="------------------------------ccgaccacgtaggctcctatggtataactgtgtatcagtatta---tgaatccaaaggccagtacacacatgaatttgatggtgacgagagattctatgtggacttggataagaaggagaccatctggaggatccccgagtttggacaactgacaagc------tttgacccccaaggtgc---------acttcaaagtatagctacaataaaatacaatttggaaatcctgacgaagaggtca---aattcaacctcagctgtca------------------------------------------"/>
<sequence id="seq_Caja-DPA1_19:01"	taxon="Caja-DPA1_19:01"	totalcount="4"	value="------------------------------cggaccatgtgtca---acttttgtcatgtttgtacagacgca---gagaccaacaggggagtttgtgtttgagtttgataaggatgagatattccatgtggatctggacaagaaggagaccgtgtggcgtctggaggagtttggccgagcctattcc------tttgaggttcagggcgg---------gctggctaacattgctgcattgaactacaacttgaatatcatgatccagcgttcc---aaccacactcaggccaccaatg---------------------------------------"/>
<sequence id="seq_Patr-DQA1_01:01:01:01"	taxon="Patr-DQA1_01:01:01:01"	totalcount="4"	value="------------------------------ctgaccacgttgcctcttgtggtgtaaacttgtaccagtttta---cggtccctctggccagtacacccatgaatttgatggagatgagcagttctacgtggacctggagaagaaggagactgcctggcggtggcctgagttcagcaaatttggaggt------tttgacccacagggtgc---------actgagaaacatggctgtgacaaaacacaacttgaacatcatgattaaacgctac---aactctaccactgctaccaatg---------------------------------------"/>
<sequence id="seq_Aona-DQA1_27:02"	taxon="Aona-DQA1_27:02"	totalcount="4"	value="------------------------------ctgaccatgttgccgcttacggtataaacttgtaccagtctta---tggtctctctggccagtacacccacgaatttgatggagatgaggagttctacatggacctggaaagaaaggagactgtctggcgattgcctgtgttcagcaaatttgcaggt------tttgaccctcagggtgc---------actgacaaacatcgctgcgggaaaacacaacttggacatcctgattaaacgctc-----------------------------------------------------------------"/>
<sequence id="seq_Aona-DQA1_27:04"	taxon="Aona-DQA1_27:04"	totalcount="4"	value="------------------------------ctgaccacgttgccgcttacggtataaacttgtaccagtctta---tggtccctctggccagtacacccacgaatttgatggagatgaagagttctacgtggacctagggaaaaaggagactgtctggcgattgcctgtgttcagcacatttacaagt------tttgacccacagattgc---------actgacaaacatcgctacgggaaaatacaacttggacatcctgattaaacgctc-----------------------------------------------------------------"/>
<sequence id="seq_Aona-DQA1_27:05"	taxon="Aona-DQA1_27:05"	totalcount="4"	value="------------------------------ctgaccatgttgccgcttatggtataaacttgtaccagtctta---tggtctctctggccagtacacccatgaatttgatggagatgagcagttctacgtggacctgggaagaaaggagactgtctggcgattgcctgtgttcagcaaatttgcaggt------tttgaccctcagggtgc---------actgacaaacatcgctacgggaaaatacaccttggacatcctgattaaacgctc-----------------------------------------------------------------"/>
<sequence id="seq_Papp-DQA1_05:01"	taxon="Papp-DQA1_05:01"	totalcount="4"	value="--------------------------------------------------------------------tctta---cggtttctctggccagtactcccatgaatttgacggagatgagcagttctacgtggacctggagaggaaggagactgtctggcggttgcctgttctcagccaatttagt---------ttcgacgcgcaatttgc---------actgacaaacattgctgtgggaaaacagaacttgaactacctgatgaaacagtc-----------------------------------------------------------------"/>
<sequence id="seq_Papp-DQA1_01:01"	taxon="Papp-DQA1_01:01"	totalcount="4"	value="--------------------------------------------------------------------actta---cggtctctctggccagtacacccatgaatttgatggagacgagcagttctacgtggacctggagaggaaggagacggcctggcgatggcctgaattaagcaaatttggaggt------tttgacccgcagggtgc---------actgagaaacttggctgtgttaaaacacaacttgaacatcgtgactaaacgcta-----------------------------------------------------------------"/>
<sequence id="seq_Papp-DQA1_01:02"	taxon="Papp-DQA1_01:02"	totalcount="4"	value="--------------------------------------------------------------------tctta---cggtccctctggccagtacacccatgaatttgacggagacgagcagttctacgtggacctggggaggaaggagacggcctggcgatggcctgagttaagcaaatttggaggt------tttgacccgcagggtgc---------actgagaaacttggctacagcaaaatacaacttgaacatcatgactaaacgcta-----------------------------------------------------------------"/>
<sequence id="seq_Hosa-DRA_01:01:01:01"	taxon="Hosa-DRA_01:01:01:01"	totalcount="4"	value="------------------------------aagaacatgtgatc---atccaggccgagttctatctgaatcc---tgaccaatcaggcgagtttatgtttgactttgatggtgatgagattttccatgtggatatggcaaagaaggagacggtctggcggcttgaagaatttggacgatttgccagc------tttgaggctcaaggtgc---------attggccaacatagctgtggacaaagccaacctggaaatcatgacaaagcgctcc---aactatactccgatcaccaatg---------------------------------------"/>
<sequence id="seq_Rano-Da_n"	taxon="Rano-Da_n"	totalcount="4"	value="------------------------------aggagcacaccatc---atccaggcggagttctatctttcccc---cgaccaaaatggagagttcatgtttgactttgacggtgacgagattttccatgtagatattaaaaagtcagagaccatctggagacttgaagaatttgcacagtttgccagc------tttgaggctcagggtgc---------attggctaatatagctgtggacaaagctaacctggacatcatgataaagcgctcc---aacaacactccagatgccaatg---------------------------------------"/>
<sequence id="seq_Mafa-DQA1_23:01:01"	taxon="Mafa-DQA1_23:01:01"	totalcount="4"	value="------------------------------ctgaccacgttgcctcttacggtgtaaacatgtaccagtctta---cggtccctctggccagtacacccatgaatttgatggagacgaggagttctatgtggacctggagagaaagcagactgtctggcagttgcctctgttcagcaaatttagaagg------tttgacccgcagggtgc---------actgagaaacatcgctgtgctacaacataacttgaacatcgtgattaaacgctcc---aactccaccgctgctaccaatg---------------------------------------"/>
<sequence id="seq_Thge-DQA1_25:01"	taxon="Thge-DQA1_25:01"	totalcount="4"	value="--------------------------------------------------------------------tttta---tggttcctctggccagtacacccatgaatttgatggagacgagcagttctatgttgacctggagaggaaggagactgtctggcggttgcctctgttcagcaaatttgcaggt------tttgaccctcagggtgc---------actgagaaacatcgctgtgggaaaacacaccttgaacatgatgattaaacgctc-----------------------------------------------------------------"/>
<sequence id="seq_Male-DQA_XM_011999152.1"	taxon="Male-DQA_XM_011999152.1"	totalcount="4"	value="-------------------------------tgaccacctcgcctcttacggtgtgaacttctaccagtctta---cggtctttctggccagtactcccatgaatttgatggagacgagcagttctatgtggacctggggaggaaggagactgtctggcggttgcctattccctaccaatatggt---------tttgacccacaatttgc---------attgagaaacatcgctgtgctaacacataacttgaacaccgtgattaaacgctcc---aactctaccgctgctaccaatg---------------------------------------"/>
<sequence id="seq_Gogo-DQA_XM_004043775.2"	taxon="Gogo-DQA_XM_004043775.2"	totalcount="4"	value="-------------------------------tgaccacgttgcctcttgtggtgtaaacttgtaccagtctta---cggtccctctggccagttcacccatgaatttgatggagatgagcagttctacgtggacctggagaggaaggagactgcctggcggtggcctgagttcagcaaatttggaggt------tttgacccacagggtgc---------actgagaaacatggctgtggcaaaacacaacttgaacatcatgattaaacgctac---aactctaccgctgctaccaatg---------------------------------------"/>
<sequence id="seq_Maja-DQA_XM_017641053.2"	taxon="Maja-DQA_XM_017641053.2"	totalcount="4"	value="-------------------------------tgaccacgttgcctcctatggtgtaaacgtctaccagtctca---cggtccctctggccagtacacccatgaatttgatggagatgaggagttctatgtggacctggagaagaaggagactgtctggcatctgcctgagttcagcaaattttcaagt------tttgacccacagggtgc---------actgagaaatatagctgtgacgaaatacaacttggacatcatgattaaacgctcc---aactcaactgctgctaccaata---------------------------------------"/>
<sequence id="seq_Saap-DQA_XM_032253343.1"	taxon="Saap-DQA_XM_032253343.1"	totalcount="4"	value="-------------------------------tgaccacattgcctcttatggtgtaaacttgtaccagtctta---tggtccctctggccagttcacccatgaatttgatggagatgaggagttctacgtggacctagggaaaaaggagactgtctggcgattgcctatgttcagcacatttacaagt------tttgatccgcagggcgc---------actgacaaacatcgctgtgacaaaacacaacttggacatcctgattaaacgctcc---aactctaccgctgctaccaatg---------------------------------------"/>
<sequence id="seq_Hosa-DQA1_03:03:01:01"	taxon="Hosa-DQA1_03:03:01:01"	totalcount="4"	value="------------------------------ctgaccatgttgcctcttacggtgtaaacttgtaccagtctta---tggtccctctgggcagtacagccatgaatttgatggagacgaggagttctatgtggacctggagaggaaggagactgtctggcagttgcctctgttccgcagatttagaaga------tttgacccgcaatttgc---------actgacaaacatcgctgtgctaaaacataacttgaacatcgtgattaaacgctcc---aactctaccgctgctaccaatg---------------------------------------"/>
<sequence id="seq_BoLA-DQA_022:02:01"	taxon="BoLA-DQA_022:02:01"	totalcount="4"	value="------------------------------ctgaccacgttggctcctatggcacagaggtctaccaatctca---tggtccctctggccagtacacccaggaatttgatggagacgagatgttttatgtggacctggggaagaaggagactgtctggaggctgcctatgtttagccagtttgcaggt------tttgacccacaggctgc---------actgagtgaaatagctacagcaaaacacaacttggatgtcctgactaaacgctcc---aactttacccctgttatcaatg---------------------------------------"/>
<sequence id="seq_Caba-DQA_XM_010949153.2"	taxon="Caba-DQA_XM_010949153.2"	totalcount="4"	value="-------------------------------tgaccacatgggcacttaaggcacaaatgtctaccagacata---cgacgcctttggccagtttacgtttgaatttgatggcgatgagctattctacgtggacctggaaaaaagggaagttgtctggcggctgcctgagtttaacaatcttaccaag------tttgaaactcagagtgc---------cctgagaaacattgttatgtcaaaaagaaatttggacatcttgataaaaaattcc---aactttacacctgccaccaatg---------------------------------------"/>
<sequence id="seq_Bogr-DQA2_001:01"	taxon="Bogr-DQA2_001:01"	totalcount="4"	value="------------------------------ctgaccacgttggctcctatggcacagagatctaccaatctca---tggtccctctggccagtacacccaggaatttgatggagacgagatgttttatgtggacctggggaagaaggagactgtctggaggctgcctatgtttagccagtttgcaggt------tttgacccacaggctgc---------actgagtgaaatagctacatcaaaacacaacttggatgtcctgactaaacgctcc---aactttacccctgttatcaatg---------------------------------------"/>
<sequence id="seq_Hosa-DQA1_02:11"	taxon="Hosa-DQA1_02:11"	totalcount="4"	value="------------------------------ctgaccacgttgcctcttacggtgtaaacttgtacgagtctta---cggtccctctggccagttcacccatgaatttgatggagacgaggagttctatgtggacctggagaggaaggagactgtctggaagttgcctctgttccacagacttaga---------tttgacccgcaatttgc---------actgacaaacatcgctgtgctaaaacataacttgaacatcctgattaaacgctcc---aactctaccgctgctaccaatg---------------------------------------"/>
<sequence id="seq_Bubu-DQA_002:04"	taxon="Bubu-DQA_002:04"	totalcount="4"	value="------------------------------ctgaccacattggcgcctatggcataaacgtctaccactcata---tggtccctctggctactatacccatgaatttgatggagatgaagagttctacgtggacctggaaaagaaggagactgtctggcatctgcctctgtttagtaaatttagaagt------tttgaccctcagggtgc---------gctgagaaacatagctattgtgaaatataatttggagattatgattcaagagtcc---aactctactgctgctaccaaca---------------------------------------"/>
<sequence id="seq_Ocpr-DQA_XM_012928487.1"	taxon="Ocpr-DQA_XM_012928487.1"	totalcount="4"	value="-------------------------------tgaccacgttgcttcgtatggtgtaaacgtctaccagactta---cggctcctctggccagtacacccatgaatttgatggagacgaggagttctatgtggacctgaataagaaggagactgtctggagcctgcctgtgtttagtcacttcacaagt------tttgacccacagggtgc---------actgagaaacatagccacaggaacatataacttggacatcttgattaaacgttcc---aactctacagctgctatcaatg---------------------------------------"/>
<sequence id="seq_Poab-DQA_XM_002809118.4"	taxon="Poab-DQA_XM_002809118.4"	totalcount="4"	value="-------------------------------tgaccacgttgcctcttatggtgtaaacttgtaccagtctta---cggtccctctggccagtacacccatgaatttgatggagatgaggagttctatgtggacctggagaggaaggagactgtctggcagttgcctctgttcatcaaatttagaaga------tttgacccacaaggtgc---------actgagaaacatcattgtgggaaaacacaatttggacatcctgattaaatgctcc---aactctaccgctgctaccaatg---------------------------------------"/>
<sequence id="seq_Hosa-DQA1_05:01:01:01"	taxon="Hosa-DQA1_05:01:01:01"	totalcount="4"	value="------------------------------ctgaccacgtcgcctcttatggtgtaaacttgtaccagtctta---cggtccctctggccagtacacccatgaatttgatggagatgagcagttctacgtggacctggggaggaaggagactgtctggtgtttgcctgttctcagacaatttaga---------tttgacccgcaatttgc---------actgacaaacatcgctgtcctaaaacataacttgaacagtctgattaaacgctcc---aactctaccgctgctaccaatg---------------------------------------"/>
<sequence id="seq_SLA-DRA_01:01:01"	taxon="SLA-DRA_01:01:01"	totalcount="4"	value="------------------------------agaatcacgtgatc---atccaggctgagttctatctgagccc---tgacaaatctggcgagtttatgtttgactttgacggtgatgagattttccacgtggatatggaaaagagggagacggtctggcgacttgaagaatttggacattttgccagc------tttgaggctcagggtgc---------actggccaacatagctgtggacaaagccaacctggaaatcatgatcaagcgctcc---aacaacaccccgaacaccaatg---------------------------------------"/>
<sequence id="seq_Nole-DQA_XM_030804005.1"	taxon="Nole-DQA_XM_030804005.1"	totalcount="4"	value="-------------------------------tgaccatgttgcctcctatggtgtgaacttctaccagtctta---cggcccctctggccagtacacccatgaatttgatggagacgaggagttctacgtggacctggagacaaaggagactgtctggcagttgcctatgtttagcaaatttataagt------tttgacccgcagagtgc---------actgagaaatatggctgtgggaaaacacacattggaattcatggttaaacagtcc---aactctacagctgccaccaatg---------------------------------------"/>
<sequence id="seq_Occu-DQA_XM_040984649.1"	taxon="Occu-DQA_XM_040984649.1"	totalcount="4"	value="-------------------------------tgaccacgttgcttcctacggtgtaaacgtctaccagactta---cgattcgtctggccagtacacccacgaatttgatggagacgaggagttctatgtggacctgaaaaagaaggagactgtctggagcctgcctgtgtttagtcacttcacaagt------tttgacccacagggtgc---------actgggaaacatagccgcaatggcacaaggcttggacatcttgattaaacgtttc---aattatacagctgctgtcaatg---------------------------------------"/>
<sequence id="seq_Trfr-DQA_NW_022681455.1:32577086-32583085"	taxon="Trfr-DQA_NW_022681455.1:32577086-32583085"	totalcount="4"	value="-------------------------------tgaccacgtcgcctcttatggtgtaaacttgtaccagtctta---cggtccctctggccagtacacccatgaatttgatggagacgaggagttctatgttgacctggagaggaaggagactgtctggcagttgcctctgttcagcaaatttagaagt------tttgacccacagggtgc---------actgagaaacttggctgtgggaaaacacaacttgaacatcatgattaaacgctcc---aactctaccgctgctaccaatg---------------------------------------"/>
<sequence id="seq_Gogo-DQA2_01:01"	taxon="Gogo-DQA2_01:01"	totalcount="4"	value="--------------------------------------------------------------------tctca---cggtccctctggccagtacacccatgaatctgatggagacgaggagttctacgtggacctggagacgaaagagactgtctggcagttgcctatgtttagcagatttataagt------tttgacccgcagagtgc---------actgagaaatatggctgtgggaaaacacaccttggaattca------------------------------------------------------------------------------"/>
<sequence id="seq_Gogo-DQA2_01:02"	taxon="Gogo-DQA2_01:02"	totalcount="4"	value="--------------------------------------------------------------------tctca---cggtccctctggccagtacacccatgaatttgatggagacgaggagttctacgtggacctggagacgaaagagactgtctggcagttgcctatgtttagcagatttataagt------tttgacccgcagagtgc---------actgagaaatatggctgtgggaaaacacaccttggaattca------------------------------------------------------------------------------"/>
<sequence id="seq_Chae-DQA1_26:01"	taxon="Chae-DQA1_26:01"	totalcount="4"	value="--------------------------------------------------------------------tctta---cggtccctctggccagttcacccatgaattcgatggagacgagcagttctacgtggacctggagaggaaggagactgtctggcggttgcctctgttcagcaaatttggaggt------tttgacccacagggtgc---------actgagaaacttggctgtgggaaaacacaacttgaacatcctgattaaacgctc-----------------------------------------------------------------"/>
<sequence id="seq_Mamu-DQA1_05:01"	taxon="Mamu-DQA1_05:01"	totalcount="4"	value="------------------------------ctgaccatgttgcctcttacggtgtaaacttgtaccagtctta---cggtttctctggccagttcacccatgaatttgatggagatgagcagttctacgtggacctggagaggaaggagactgtctggcagttgcctgttctcagccaatttagt---------ttcgacgcgcaatttgc---------actgacaaacattgctgtgggaaaacagaacttgaactacctgatgaaacagtcc---aactctaccgctgctaccaatg---------------------------------------"/>
<sequence id="seq_Chae-DQA1_26:02"	taxon="Chae-DQA1_26:02"	totalcount="4"	value="--------------------------------------------------------------------tctta---cggtacctctggccagtacacccatgaatttgatggagacgagaagttctacgtggacctggagaggaaggagactgtctggcggttgcctctgttcagcaaatttgcaggt------tttgacccacagggtgc---------actgagaaacttggctgtgggaaaacacaacttgaacatcctgattaaacactc-----------------------------------------------------------------"/>
<sequence id="seq_Otga-DQA_XM_003789068.3"	taxon="Otga-DQA_XM_003789068.3"	totalcount="4"	value="-------------------------------tgaccacgttggcatctatggcttaaacgtctaccagtctta---tggctcctctggccagtacacccaagaatttgatggagacgagatgttctatgtggacctggaaaggaaggagactgtctggcggctgcctgagtttagcacatttgcaggc------tttgacccacagggtgg---------actgagagagatagctacagcgaaacacaacatggaaaccctgactaaacgctcc---aattctactgctgctcccaaaa---------------------------------------"/>
<sequence id="seq_Mamu-DQA1_01:02"	taxon="Mamu-DQA1_01:02"	totalcount="4"	value="------------------------------ctgaccatgttgcctcttgcggtgtaaacttgtaccagactta---cggtctctctggccagttcacccatgaatttgatggagatgagcagttctacgtggacctgaggaggaaggagacagcctggcgatggcctgagttaagcaaatttggaggt------tttgacccgcagggtgc---------actgagaaacttggctgtgttaaaacacaacttgaacatcgtgactaaacgctac---aactctaccgctgctaccaatg---------------------------------------"/>
<sequence id="seq_Mamu-DQA1_05:05"	taxon="Mamu-DQA1_05:05"	totalcount="4"	value="------------------------------ctgaccacgttgcctcttacggtgtaaacgtgtaccagtctta---tggtccctctggccagttcactcatgaatttgatggagacgagcagttctacgtggacctggggaggaaggagactgtctggcggttgcctattccctaccgatatggt---------tttgacccgcaatttgc---------attgagaaacatcgctgtgctaacacataacttgaacatcctgattaaacgctcc---aactctaccgctgctaccaatg---------------------------------------"/>
<sequence id="seq_Patr-DQA1_20:01:01:01"	taxon="Patr-DQA1_20:01:01:01"	totalcount="4"	value="------------------------------ctgaccacgttgcctcttacggtgtaaacttgtaccagtctta---cggtccctctgggcagtacacccatgaatttgatggagatgaggagttctatgtggacctggagaggaaggagactgtctggcagttgcctctgttccgcagctttagagga------tttgacccgcagggtgc---------gctgaccaacattgctattgcaaaacacaacttgaacatcctgattaaacgctcc---aactctaccgctgctaccaatg---------------------------------------"/>
<sequence id="seq_Mafa-DQA1_01:07:01"	taxon="Mafa-DQA1_01:07:01"	totalcount="4"	value="------------------------------ctgaccatgttgcctcttgcggtgtaaacttgtaccagactta---cggtctctctggccagttcacccatgaatttgatggagatgagcagttctacgtggacctgaggaggaaggagacagcctggcgatggcctgagttaagcaaatttggaggt------tttgacccgcagggtgc---------actgagaaacttggctgtgttaaaacacaacttgaacatcgtgactaaacgctac---aactctaccgctgctaccaatg---------------------------------------"/>
<sequence id="seq_Eqca-DQA2_001:01"	taxon="Eqca-DQA2_001:01"	totalcount="4"	value="------------------------------ctgaccacattggctcctatggcataaccatgtacgagtcgtc---tggtccctctggccagtacaattttgaatttgatggagatgagacgttctacgtggacttggagaagaaggagaccatctggaggctgcctgagtttagcaagttttcaagt------tttgacccacagggtgc---------cctggaaaccattgctatcataaaagagcacttggatgtcatgatgaaacgcagc---aattctactcctgctaccaatg---------------------------------------"/>
<sequence id="seq_Cogu-DQA1_25:01"	taxon="Cogu-DQA1_25:01"	totalcount="4"	value="--------------------------------------------------------------------tttta---tggttcctctggccagtacacccatgaatttgatggagatgagcagttctatgttgacctggagaggaaggagactgtctggcggttgcctctgttcagcagatttgcaggt------tttgaccctcagggtgc---------actgagaaacatcgctgtgggaaaacagaccttgaacgtgatgattaaacgctc-----------------------------------------------------------------"/>
<sequence id="seq_Hosa-DQA1_01:05:01:01"	taxon="Hosa-DQA1_01:05:01:01"	totalcount="4"	value="------------------------------ctgaccacgttgcctcttgtggtgtaaacttgtaccagtttta---cggtccctctggccagtacacccatgaatttgatggagatgaggagttctacgtggacctggagaggaaggagactgcctggcggtggcctgagttcagcaaatttggaggt------tttgacccgcagggtgc---------actgagaaacatggctgtggcaaaacacaacttgaacatcatgattaaacgctac---aactctaccgctgctaccaatg---------------------------------------"/>
<sequence id="seq_Mamu-DPA1_02:01"	taxon="Mamu-DPA1_02:01"	totalcount="4"	value="------------------------------cagaccatgtatca---acttatgccgcgtttgtacagacaca---tagaccaacaggggagtttatgtttgagtttgatgaagatgagcagttctatgtggatctggacaagaaggagaccgtctggcatctggaggagtttggccgagccttttcc------tttgaggctcagggcgg---------gctggctaacattgctatattgaacaacaacttgaatatcacgatccagcgttcc---aactacactcaggccgccaatg---------------------------------------"/>
<sequence id="seq_Nole-DQA_XM_003272151.4"	taxon="Nole-DQA_XM_003272151.4"	totalcount="4"	value="-------------------------------tgaccacgttgcctcttgcggtgtaaacttgtaccagtctta---cggtctgtctggccagtacacccatgaatttgatggagacgagcagttctatgtggacctggggaggaaggagactgcctggcggtggcctgagttaagcaattttggaggt------tttgacccacagggtgc---------actgagaaacttggctgtggtaaaacacaacttggacatcatgattaaacgcttc---aactctaccgctgccaccaatg---------------------------------------"/>
<sequence id="seq_Hosa-DOA_01:01:01:01"	taxon="Hosa-DOA_01:01:01:01"	totalcount="4"	value="------------------------------ctgaccacatgggctcctacggacccgccttctaccagtctta---cggcgcctcgggccagttcacccatgaatttgatgaggaacagctgttctctgtggacctgaagaaaagcgaggccgtgtggcgtctgcctgagtttggtgactttgcccgc------tttgacccgcagggtgg---------gctggccggcatcgccgcaatcaaagcccatctggacatcctggtggagcgctcc---aaccgcagcagagccatcaacg---------------------------------------"/>
<sequence id="seq_Piku-DQA_NW_023425551.1:c82486461-82480592"	taxon="Piku-DQA_NW_023425551.1:c82486461-82480592"	totalcount="4"	value="-------------------------------tgaccatgttgggtcctatggcataaatgtctaccactcgta---cggttcctcgggccagtacacccatgaatttgatggagacgaggagttctacgtggacctggacaagagggaaactgtctggcagctgcctgggttaagtgaatttggaggt------tttgacccacagggtgg---------actgcaaaacatagctattgtaaaacacaacctgggcatcctgattaaactctcc---aactacaccgctgctatcaatg---------------------------------------"/>
<sequence id="seq_Eqca-DQA2_002:02"	taxon="Eqca-DQA2_002:02"	totalcount="4"	value="------------------------------ctgaccgcattggctcctatggcataaccatctatgagttgtc---tggtccctctggccagtacaattttgaatttgatggagatgagacgttctacgtggacttggagaagaaggagaccatctggaggctgcctgagtttagcaagtttgcacgt------tttgacccacagggtgc---------actggaaagcattgctaccataaaacacaacttggatatcatgattaaatgcacc---aattctactcctgctaccaatg---------------------------------------"/>
<sequence id="seq_Mafa-DQA1_05:03:01:01"	taxon="Mafa-DQA1_05:03:01:01"	totalcount="4"	value="------------------------------ctgaccatgttgcctcttacggtgtaaacttgtaccagtctta---cggtttctctggccagtactcccatgaatttgatggagatgagcagttctacgtggacctggagaggaaggagactgtctggcagttgcctgttctcagccaatttagt---------ttcgacgcgcaatttgc---------actgacaaacattgctgtgggaaaacagaacttgaactacctgatgaaacagtcc---aactctaccgctgctaccaatg---------------------------------------"/>
<sequence id="seq_Hosa-DQA1_05:05:01:01"	taxon="Hosa-DQA1_05:05:01:01"	totalcount="4"	value="------------------------------ctgaccacgtcgcctcttatggtgtaaacttgtaccagtctta---cggtccctctggccagtacacccatgaatttgatggagatgagcagttctacgtggacctggggaggaaggagactgtctggtgtttgcctgttctcagacaatttaga---------tttgacccgcaatttgc---------actgacaaacatcgctgtcctaaaacataacttgaacagtctgattaaacgctcc---aactctaccgctgctaccaatg---------------------------------------"/>
<sequence id="seq_Chdi-DQA_XM_037843937.1"	taxon="Chdi-DQA_XM_037843937.1"	totalcount="4"	value="-------------------------------tgaccacattgcctcctatggcacaaacgtctaccagtctta---tggttcctctggccagtacagccatgaatttgatggagacgaggagttctacgtggacctggagaagaaggagactgtctggcagttgcctgagtttagcacatttagaact------tttgacccacagggtgc---------actgagaaacatagctgtactaaaacacaacttggaaatcgtgattaaacgttcc---aactctactgctgctaccaacg---------------------------------------"/>
<sequence id="seq_Sabo-DQA_XM_003926403.3"	taxon="Sabo-DQA_XM_003926403.3"	totalcount="4"	value="-------------------------------tgaccacgttgcctcttacggtgtaaacttgtaccagtctta---tggtccctctggccagtacacccacgaatttgatggagatgaggagttctacgtggacctggggagaaaggagactgtctggcagttgcctatgttcagcaaatttttaagt------tttgacccacagggtgc---------actgacaaacatcgctgcagcaaaacacaacttggacatcctgattaaacagtcc---aactctacttctgcttccaatg---------------------------------------"/>
<sequence id="seq_Paha-DQA1_05:01"	taxon="Paha-DQA1_05:01"	totalcount="4"	value="--------------------------------------------------------------------tctta---cggtttctctggccagtactcccatgaatttgacggagatgagcagttctacgtggacctggagaggaaggagactgtctggcggttgcctgttctcagccaatttagt---------ttcgacgcgcaatttgc---------actgacaaacattgctgtgggaaaacagaacttgaactaccagatgaaacagtc-----------------------------------------------------------------"/>
<sequence id="seq_Paha-DQA1_05:02"	taxon="Paha-DQA1_05:02"	totalcount="4"	value="--------------------------------------------------------------------tctta---cggtttgtctggccagtactcccatgaatttgacggagatgagcagttctacgtggacctggagaggaaggagactgtctggcagttgcctgttctcagccaatttagt---------ttcgacgcgcaatttgc---------actgacaaacattgctgtgggaaaacagaacttgaactacctgatgaaacagtc-----------------------------------------------------------------"/>
<sequence id="seq_Rano-DOa_n"	taxon="Rano-DOa_n"	totalcount="4"	value="------------------------------ccgaccacatgggctcctacggaccagccttctaccagtctta---cgacgcctccggacagttcacacacgaatttgacggggaacagattttctctgtggatctgaagaagggggaggtcgtgtggcgtctgcccgagtttgcagacttcgcgtac------tcggactttcagagcgg---------gctgatgagcatctccatgatcagagctcatctggacgtcttggtagaacgctcc---aaccgaaccagagccgtcagtg---------------------------------------"/>
<sequence id="seq_Caja-DQA_XM_002746383.5"	taxon="Caja-DQA_XM_002746383.5"	totalcount="4"	value="-------------------------------tgaccatgttgcctcctatggcgtgaacttctaccagtctta---cggtccctctggccagtacacccatgaatttgatggagatgaggagttctacgtggacctggagacaaaggagactgtctggcggttgcccgtgtttagcacatttataagt------tttgacccgcagagtgc---------actgagaaacatggctgtgggaagacacaccttggaattcatgattaaacagtcc---aattccactgccgctaccaatg---------------------------------------"/>
<sequence id="seq_Cemi-DQA1_05:01"	taxon="Cemi-DQA1_05:01"	totalcount="4"	value="--------------------------------------------------------------------tttta---cggtttctctggccagtactcccatgaatttgacggagatgagcagttctacgtggacctggagaggaaggagactgtctggcggttgcctgttctcagccaatttagt---------ttcgacgcgcaatttgc---------actgacaaacattgctctgggaaaacagaacttgaactacctgatgaaacagtc-----------------------------------------------------------------"/>
<sequence id="seq_Cemi-DQA1_01:03"	taxon="Cemi-DQA1_01:03"	totalcount="4"	value="--------------------------------------------------------------------actta---cggtctctctggccagttcacccatgaatttgatggagatgagcagttctatgtggacctgaggaggaaggagacggcctggcgatggcctgagttaagcaaatttggaggt------tttgacccgcagtgcaa---------catgagaaacttggctgtgttaaagcacaacttgaacatcatgactaaacgcta-----------------------------------------------------------------"/>
<sequence id="seq_Cemi-DQA1_01:04"	taxon="Cemi-DQA1_01:04"	totalcount="4"	value="--------------------------------------------------------------------actta---cggtctctctggccagttcacccatgaatttgatggagatgagcagttctatgtggacctgaggaggaaggagacggcctggcgatggcctgagttaagcaaatttggaggt------tttgacccgcagtgcac---------catgagaaacttggctgtgttaaagcacaacttgaacatcatgactaaacgcta-----------------------------------------------------------------"/>
<sequence id="seq_Mafa-DMA_02:04:01:01"	taxon="Mafa-DMA_02:04:01:01"	totalcount="4"	value="ctcctactccagtgtggcgagatgacctgcaaaaccacacgttc---ctgcacacagtgtactgccaggatgg---gagtcccagtatgggactctctgaggcctacgacgaggaccagcttttcttcttcgacttttcccagaacactcgggtgcctcgcctgcctgaatttgctgactgggctcaggaacagggagatgctcctgccat---------tttatttgacaaagcattctgcgagatgatgatccagcaaatagggccacaacttgatgggaaaatcccggtgtccagag---------------------------------------"/>
<sequence id="seq_Hosa-DQA1_04:01:01:01"	taxon="Hosa-DQA1_04:01:01:01"	totalcount="4"	value="------------------------------ctgaccatgttgcctcttatggtgtaaacttgtaccagtctta---cggtccctctggccagtacacccatgaatttgatggagacgagcagttctacgtggacctggggaggaaggagactgtctggtgtttgcctgttctcagacaatttaga---------tttgacccgcaatttgc---------actgacaaacatcgctgtgacaaaacacaacttgaacatcctgattaaacgctcc---aactctactgctgctaccaatg---------------------------------------"/>
<sequence id="seq_Cocr-DQA_XM_004673353.2"	taxon="Cocr-DQA_XM_004673353.2"	totalcount="4"	value="-------------------------------tgaccacgttgcctcctacggcacaaatgtctaccagactta---tggttccactggccagtacacccatgaatttgatggagatgaggagttctttgtggatctggagaagaaggagactgtctggcagttgcctatgtttagccaatttagaaga------tttgacccacagggtgc---------actgaggaacatcgctacagcaaaatacaacttggacatcatgattaaacgttcc---aactctactgctgctgccaata---------------------------------------"/>
<sequence id="seq_Ovar-DQA1_03:01:02"	taxon="Ovar-DQA1_03:01:02"	totalcount="4"	value="------------------------------ctgaccacattggcacctatggcgtaaacatctaccaaacata---tggtccctctggctactatacccatgaatttgatggagatgaagagttctacgtggacctggaaaagagggagactgtctggcgtctgcctgagtttagtaaatttacaagt------tttgaccctcagggtgc---------actgagaaacatagctacggtgaaacataatttggagatcttgattcaaaggtcc---aactctactgctgctaccaaca---------------------------------------"/>
<sequence id="seq_Cene-DQA1_26:01"	taxon="Cene-DQA1_26:01"	totalcount="4"	value="--------------------------------------------------------------------actta---cggtttctctggccagttcacccatgaatttgatggagacgagcagttctacgtggacctggagaggaaggagactgtctggcggctgcctctgttcagcaaatttggaggt------tttgacccgcagggtgc---------actgagaaacttggctgtgggaaaacacaacttgaacatcctgattaaacactc-----------------------------------------------------------------"/>
<sequence id="seq_Cene-DQA1_26:02"	taxon="Cene-DQA1_26:02"	totalcount="4"	value="--------------------------------------------------------------------actta---cggtttctctggccagttcacccatgaatttgatggagacgagcagttctacgaggacctggagaggaaggagactgtctggcggctgcctctgttcagcaaatttggaggt------tttgacccgcagggtgc---------actgagaaacttggctgtgggaaaacacaacttgaacatcctgattaatcgct------------------------------------------------------------------"/>
<sequence id="seq_Euju-DQA_NW_020998703.1:c7766155-7760197"	taxon="Euju-DQA_NW_020998703.1:c7766155-7760197"	totalcount="4"	value="-------------------------------tgaccactttgcttcctatggcgtaaatgtctaccagtctta---tggtccctctggccagtacacccatgaatttgatggagatgaggagttctacgtggacctggagaagaaggaaactgtctggcagctgcctgtgtttcaaacatttaccagt------tttgacccacagggcgc---------actgagaaacttggctgtaggaaaactcaccttgaacgtcctgactaaacggtcc---aactccaccgctgctaccaatg---------------------------------------"/>
<sequence id="seq_Loat-DQA1_01:01"	taxon="Loat-DQA1_01:01"	totalcount="4"	value="--------------------------------------------------------------------actta---cggtctctctggccagtacacccatgaatttgatggagacgagcagttctacgtggacctggagaggaaggagacggcctggcgatggcctgaattaagcaaatttggaggt------tttgacccgca---tgc---------actgagaaacttggctgtgttaaaacacaacttgaacatcgtgactaaacgcta-----------------------------------------------------------------"/>
<sequence id="seq_Epfu-DQA_XM_008161361.2"	taxon="Epfu-DQA_XM_008161361.2"	totalcount="4"	value="------------------------------gggaccacgtcggcacttatggcacaaatgtttaccagacgta---tggcgcctatggccagttcacatatgaatttgacggagatgagctgttctacgtggacctggaaaagagggaaactgtgtggcggctgcctgagttcagcagtttcaccaag------tttgaaactcagaatgc---------cctgcaaaacattgttgtggcaaaaagaaatttggacaccttgataaaagattcc---aactttacgcctgccaccaatg---------------------------------------"/>
<sequence id="seq_BoLA-DQA_001:01"	taxon="BoLA-DQA_001:01"	totalcount="4"	value="------------------------------ctgaccacattggcgcctatggcataaacgtctaccacacata---tggtccctctggctactatacccatgaatttgatggagatgaagagttctacgtggacctggaaaagagggagactgtctggcgtctgcctgtgtttagtaaatttacaagt------tttgaccctcagggtgc---------gctgagaaacatagctacagcgaagcacaatttggaggtcttgattcaaaggtcc---aactctactgctgctaccaaca---------------------------------------"/>
<sequence id="seq_Thge-DQA_XM_025384048.1"	taxon="Thge-DQA_XM_025384048.1"	totalcount="4"	value="-------------------------------tgaccacgttgcctcttacggtgtaaacttctaccagtttta---tggttcctctggccagtacacccatgaatttgatggagacgagcagttctatgttgacctggagaggaaggagactgtctggcggttgcctctgttcagcaaatttgcaggt------tttgaccctcagggtgc---------actgagaaacatcgctgtgggaaaacacaccttgaacatgatgattaaacgctcc---aactctaccgctgctaccaatg---------------------------------------"/>
<sequence id="seq_Rano-DMa_n"	taxon="Rano-DMa_n"	totalcount="4"	value="cttctccccaggcgtggtgggatgagtcgcagaaccacacattc---cgtcacactctgttctgccaggatgg---gtttcccaacatagggctctccgagacctacgacgaggacgcactcttctccttcgacttctcccagaacaccagagtgccccggctgcctgagtttgctgagtgggctcaggaacagggagatgcctctgccat---------tgcgtttgacaaaggcttctgcgacatgttgatgcagaatgtgagcccgcggcttgaaggtcaaatcccagtgtccagag---------------------------------------"/>
<sequence id="seq_Papp-DQA1_24:01"	taxon="Papp-DQA1_24:01"	totalcount="4"	value="--------------------------------------------------------------------tctta---tggtccctctggccagtacacccatgaatttgatggagacgaggagttctatgtggacctggagaggaaggagaccgtctggcagttgcctctgttcagcaaatttagaagt------tttgacccgcagggtgc---------actgagaaacttggctgtgggaaaacacaacttgaacatcctgattaaacgctc-----------------------------------------------------------------"/>
<sequence id="seq_Gogo-DQA1_03:01"	taxon="Gogo-DQA1_03:01"	totalcount="4"	value="--------------------------------------------------------------------tctta---cggtccctctgggcagtacagccatgaatttgatggagacgaggagttctatgtggacctggagaggaaggagactgtctggcagttgcctatgtttagcagattgagaaga------tttgacccgcagggtgc---------actgacaaacatcgctgtgctaaaacataacttgaacatcgtgattaaccgctc-----------------------------------------------------------------"/>
<sequence id="seq_Hosa-DQA1_03:02:01:01"	taxon="Hosa-DQA1_03:02:01:01"	totalcount="4"	value="------------------------------ctgaccatgttgcctcttacggtgtaaacttgtaccagtctta---tggtccctctgggcagtacagccatgaatttgatggagacgaggagttctatgtggacctggagaggaaggagactgtctggcagttgcctctgttccgcagatttagaaga------tttgacccgcaatttgc---------actgacaaacatcgctgtgctaaaacataacttgaacatcgtgattaaacgctcc---aactctaccgctgctaccaatg---------------------------------------"/>
<sequence id="seq_Poab-DQA1_01:01"	taxon="Poab-DQA1_01:01"	totalcount="4"	value="------------------------------ctgaccacgttgcctcttgtggtgtaaactggtaccagtctta---cggtctgtctggccagtacacccatgaatttgatggagacgagcagttctacgtggacctggagaagaaggagactgcctggcggtggcctgagttacgcaattttggaggt------tttgacccgcagggcgc---------actgagaaacttggctgtgtcaaaatacaacttgaacctcatgattaaacgctac---aactctactgctgctaccaatg---------------------------------------"/>
<sequence id="seq_Coan-DQA_XM_011927251.1"	taxon="Coan-DQA_XM_011927251.1"	totalcount="4"	value="-------------------------------tgaccacgttgcctcttacggtgtaaacttctaccagtttta---tggttcctctggccagtacacccatgaatttgatggagatgagcagttctatgttgacctggagaggaaggagactgtctggcggttgcctctgttcagcagatttgcaggt------tttgaccctcagggtgc---------actgagaaacatcgctgtgggaaaacagaccttgaacgtgatgattaaacgctcc---aactctaccgctgctaccaatg---------------------------------------"/>
<sequence id="seq_Ceim-DQA_XM_017522737.2"	taxon="Ceim-DQA_XM_017522737.2"	totalcount="4"	value="-------------------------------tgaccacgttgcctcctatggcgtgaactcctaccagtcgta---cggtccctctggccagtacacccatgaatttgatggagatgaggagttctacgtggacctggagacaaaggagactgtctggcggttgcctatgtttagcaaatttataagt------tttgacccgcagagtgc---------actgagaaatatgactgtgggaatacacaccttggaattcatgattaaacagtcc---aactcgactgccgctaccaatg---------------------------------------"/>
<sequence id="seq_Hosa-DMA_01:01:01:01"	taxon="Hosa-DMA_01:01:01:01"	totalcount="4"	value="ctcctactccaatgtggccagatgacctgcaaaaccacacattc---ctgcacacagtgtactgccaggatgg---gagtcccagtgtgggactctctgaggcctacgacgaggaccagcttttcttcttcgacttttcccagaacactcgggtgcctcgcctgcccgaatttgctgactgggctcaggaacagggagatgctcctgccat---------tttatttgacaaagagttctgcgagtggatgatccagcaaatagggccaaaacttgatgggaaaatcccggtgtccagag---------------------------------------"/>
<sequence id="seq_Papa-DQA_XM_034961814.1"	taxon="Papa-DQA_XM_034961814.1"	totalcount="4"	value="-------------------------------tgaccacgtcgcctcttatggtgtaaacttgtaccagtctta---cggtccctctggccagttcacccatgaatttgatggagacgagcagttctacgtggacctggggaggaaggagactgtctggtgtttgcctgttctcagacaatttaga---------tttgacccgcaatttgc---------actgacaaacatcgctgtcctaaaacataacttgaacagtctgattaaacgctcc---aactctaccgctgctaccaatg---------------------------------------"/>
<sequence id="seq_Ovar-DQA2_10:01:01"	taxon="Ovar-DQA2_10:01:01"	totalcount="4"	value="------------------------------ctgaccactttggctcctatggcacaactatctaccaatctca---tggtccctctggccagttcacccaggaatttgacggagatgagctgttttatgtggacctggaaaagaaagagactgtctggcggctgcctatgtttagccagtttgcaggt------tttgaccctcaaggtgc---------actgagtaacatagctgcagcgaaacacaacttggatatcctgactaaacgctcc---aactctaccccagttatcaacg---------------------------------------"/>
<sequence id="seq_Hyla-DQA2_01:01"	taxon="Hyla-DQA2_01:01"	totalcount="4"	value="--------------------------------------------------------------------tctta---tggtccctctggccagtacacccatgaatttgatggagacgaggagttctacgtggacctggagacaaaggagactgtctggcagttgcctatgtttagcaaatttataagt------tttgacccgcagagtgc---------actgagaaatatggctgtgggaaaacacaccttggaattcatgattaaacagtc-----------------------------------------------------------------"/>
<sequence id="seq_Hyla-DQA2_01:02"	taxon="Hyla-DQA2_01:02"	totalcount="4"	value="--------------------------------------------------------------------tctta---cggtccctctggccagtacacccatgaatttgatggagacgaggagttctacgtggacctggagacaaaggagactgtctggcagttgcctatgtttagcaaatttataagt------tttgacccgcagagtgc---------actgagaaatatggctgtgggaaaacacaccttggaattcatgattaaacagtc-----------------------------------------------------------------"/>
<sequence id="seq_Bubu-DQA_020:01"	taxon="Bubu-DQA_020:01"	totalcount="4"	value="------------------------------ctgaccacgttggctcctatggcacagagatctaccaatctca---tggtccctctggccagtacacccaggaatttgatggagacgagatgttttatgtggacctggggaagaaggagactgtctggaggctgcctatgtttagccagtttgcaggt------tttgacccacaggctgc---------actgagtgaaatagctacatcaaaacacaatttggatgtcctgactaaacgctcc---aactttacccctgttattaatg---------------------------------------"/>
<sequence id="seq_Trma-DQA_XM_004391084.2"	taxon="Trma-DQA_XM_004391084.2"	totalcount="4"	value="-------------------------------tgaccacgttggctgccacggcgcaaccatctaccagtctta---tggtcccagaggccagtacactcatgaatttgatggagatgagctgttctacgtgaacctggaaaagaaggagactgtatggcgactgcctatgtttagcagatttgcaagt------tttgacccacagggtgg---------actgagaaacatagctgtgctaaaacacaacttggacatcttaattaaacgctcc---aactctactgctgctaccaatg---------------------------------------"/>
<sequence id="seq_SLA-DOA_01:01"	taxon="SLA-DOA_01:01"	totalcount="4"	value="------------------------------ctgaccacatgggctcctatggaccagccttctaccagtccta---tgacggctcgggtcagttcacctacgatttcgatggggagcagctcttctccgtggacctgaagaagagggaggctgtgtggcgtctgcctgaattcagcaacttcgccgac------tttgacccgcagaatgg---------gctgagaggcattgcactgatcagagcccatctggatgtcttggtggagcgctcc---aaccataccagagccaccaatg---------------------------------------"/>
<sequence id="seq_Hosa-DQA1_02:28"	taxon="Hosa-DQA1_02:28"	totalcount="4"	value="------------------------------ctgaccacgttgcctcttacggtgtaaacttgtaccagtctta---cggtccctctggccagttcacccatgaatttgatggagacgaggagttctatgtggacctggagaggaaggagactgtctggaagttgcctctgttccacagacttaga---------tttgacccgcaatttgc---------actgacaaacatcgctgtgctaaaacataacttgaacatcctgattaaacgctcc---aactctaccgctgctaccaatg---------------------------------------"/>
<sequence id="seq_Ovar-DQA2_01:01:01"	taxon="Ovar-DQA2_01:01:01"	totalcount="4"	value="------------------------------ctgaccacgttggcatctatggcgcagacttctaccaatctca---tggtccctctggccagtacacccacgaatttgatggggacgagctgttttatgtggacctggggaagaaggagactgtctggcggctgcctatgtttggtgaattcacaagt------tttgacccgcaaggtgc---------actgagtgaaatagctaaagcaaaacaaaccttggatatcatgattaaacgttcc---aactttacccctgttatcaatg---------------------------------------"/>
<sequence id="seq_Gogo-DQA1_01:01"	taxon="Gogo-DQA1_01:01"	totalcount="4"	value="--------------------------------------------------------------------tctta---cggtccctctggccagttcacccatgaatttgatggagatgagcagttctacgtggacctggagaggaaggagactgcctggcggtggcctgagttcagcaaatttggaggt------tttgacccacagggtgc---------actgagaaacatggctgtggcaaaacacaacttgaacatcatgattaaccgcta-----------------------------------------------------------------"/>
<sequence id="seq_Gogo-DQA1_05:02"	taxon="Gogo-DQA1_05:02"	totalcount="4"	value="------------------------------ctgaccatgtcgcctcttatggtgtaaacttgtaccagtctta---cggtccctctggccagtacacccatgaatttgatggagatgagaagttctacgtggacctggagaggaaggagactgtctggtgtttgcctgttctcagacaatttaga---------tttgacccgcaatttgc---------actgacaaacatcgctgtcctaaaacataacttgaacagtctgattaaacgctcc---aactctaccgctgctaccaatg---------------------------------------"/>
<sequence id="seq_Gogo-DQA1_05:03"	taxon="Gogo-DQA1_05:03"	totalcount="4"	value="------------------------------ctgaccatgtcgcctcttatggtgtaaacttgtaccagtctta---cggtccctctggccagttcacccatgaatttgatggagatgagcagttctacgtggacctggagaggaaggagactgtctggtgtttgcctgttctcagacaatttaga---------tttgacccgcaatttgc---------actgacaaacatcgctgtcctaaaacataacttgaacagtctgattaaacgctcc---aactctaccgctgctaccaatg---------------------------------------"/>
<sequence id="seq_Gogo-DQA1_05:05"	taxon="Gogo-DQA1_05:05"	totalcount="4"	value="------------------------------ctgaccatgtcgcctcttatggtgtaaacttgtaccagtctta---cggtccctctggccagtacacccatgaatttgatggagatgagcagttctacgtggacctggggaggaaggagactgtctggtgtttgcctgttctcagacaatttaga---------tttgacccgcaatttgc---------actgacaaacatcgctgtcctaaaacataacttgaacagtctgattaaacgctcc---aactctaccgctgctaccaatg---------------------------------------"/>
<sequence id="seq_Patr-DQA2_01:01"	taxon="Patr-DQA2_01:01"	totalcount="4"	value="--------------------------------------------------------------------tctca---cggtccctctggccagtacacccatgaatttgatggagacgaggagttctacgtggacctggagacgaaagagactgtctggcagttgcctatgtttagcaaatttataagt------tttgacccgcagagtgc---------actgagaaatatggctgtgggaaaacacaccttggaattcatgattaaacagtc-----------------------------------------------------------------"/>
<sequence id="seq_Occu-DQA_XM_040984646.1"	taxon="Occu-DQA_XM_040984646.1"	totalcount="4"	value="-------------------------------tgaccatgttgccgcctacggtgtaaatgtctaccagactca---tggtccctctggccagtacacccacgaatttgatggagacgagcagttctatgtggacctgaataagaaggagactgtctggaggcttcctgtgtttagtcacttcacaagt------tttgacccacagggtgc---------actgggaaacatagccacaatagcacataacttggacatcttgattaaacgttcc---aattctacagctgttgtcaatg---------------------------------------"/>
<sequence id="seq_Pacy-DQA1_05:01"	taxon="Pacy-DQA1_05:01"	totalcount="4"	value="--------------------------------------------------------------------tctta---cggtttgtctggccagtactcccatgaatttgacggagatgagcagttctacgtggacctggagaggaaggagactgtctggcagttgcctgttctcagccaatttagt---------ttcgacgcgcaatttgc---------actgacaaacattgctgtgggaaaacagaacttgaactacctgatgaaacagtc-----------------------------------------------------------------"/>
<sequence id="seq_Pacy-DQA1_05:02"	taxon="Pacy-DQA1_05:02"	totalcount="4"	value="--------------------------------------------------------------------tctta---cggtttctctggccagtactcccatgaatttgacggagatgagcagttctacgtggacctggagaggaaggagactgtctggcggttgcctgttctcagccaatttagt---------ttcgacgcgcaatttgc---------actgacaaacattgctgtgggaaaacagaacttgaactacctgatgaaacagtc-----------------------------------------------------------------"/>
<sequence id="seq_Pacy-DQA1_01:02"	taxon="Pacy-DQA1_01:02"	totalcount="4"	value="--------------------------------------------------------------------tctta---cggtttctctggccagttcacccatgaattcgatggagacgagcagttctacgtggacctggagaggaaggagacggcctggcgatggcctgagttaagcaaatttggaggt------tttgacccgcagggtgc---------actgagaaacttggctgtgtcaaaacacaacttgaacatcatgactaaacgcta-----------------------------------------------------------------"/>
<sequence id="seq_Pacy-DQA1_01:03"	taxon="Pacy-DQA1_01:03"	totalcount="4"	value="--------------------------------------------------------------------tctta---cggtacctctggccagtacaaccatgaatttgatggagacgagcagttctacgtggacctggggaggaaggagacggcctggcgatggcctgagttaaggaaatttggaggt------tttgacccgcagggtgc---------actgagaaacttggctgcgtcaaaacacaacttgaacatcttgactaaacgcta-----------------------------------------------------------------"/>
<sequence id="seq_Mamu-DQA1_23:01"	taxon="Mamu-DQA1_23:01"	totalcount="4"	value="------------------------------ctgaccacgttgcctcttacggtgtaaacatgtaccagtctta---cggtccctctggccagtacacccatgaatttgatggagacgaggagttctatgtggacctggagagaaagcagactgtctggcagttgcctctgttcagcaaatttagaagg------tttgacccgcagggtgc---------actgagaaacatcgctgtgctacaacataacttgaacatcgtgattaaacgctcc---aactccaccgctgctaccaatg---------------------------------------"/>
<sequence id="seq_Mamu-DQA1_23:02"	taxon="Mamu-DQA1_23:02"	totalcount="4"	value="------------------------------ctgaccacgttgcctcttacggtgtaaacgtgtaccagtctta---tggtccctctggccagtacacccatgaatttgatggagacgaggagttctatgtggacctggagaggaagcagactgtctggcagttgcctctgttcagcaaatttagaagg------tttgacccgcagcgtgc---------actgagaaacatcgctgtgctacaacataacttgaacatcgtgattaaacgctcc---aactccaccgctgctaccaatg---------------------------------------"/>
<sequence id="seq_Mane-DQA1_01:01:01"	taxon="Mane-DQA1_01:01:01"	totalcount="4"	value="------------------------------ctgaccacgttgcctcttgcggtgtaaacttgtaccagactta---cggtctttctggccagtacacccacgaatttgatggagacgagcagttctacgtggacctggagaggaaggagacggcctggcgatggcctgagttaaggaaatttggaggt------tttgacccgcagggtgc---------actgagaaacttggctgtggcaaaacacaacttgaacatcataaccaaagactac---aactctactgctgctaccaatg---------------------------------------"/>
<sequence id="seq_Mamu-DQA1_01:11"	taxon="Mamu-DQA1_01:11"	totalcount="4"	value="------------------------------ctgaccacgttgcctcttgcggtgtaaacttgtaccagactta---cggtctttctggccagtacacccacgaatttgatggagacgagcggttctacgtggacctggagaggaaggagacggcctggcgatggcctgagttaagcaaatttggaggt------tttgacccgcagggtgc---------actgagaaacttggctgtgttaaaacacaccttgaacatcgtgactaaacgctac---aactctaccgctgctaccaatg---------------------------------------"/>
<sequence id="seq_Hosa-DQA1_01:04:01:01"	taxon="Hosa-DQA1_01:04:01:01"	totalcount="4"	value="------------------------------ctgaccacgttgcctcttgtggtgtaaacttgtaccagtttta---cggtccctctggccagtacacccatgaatttgatggagatgaggagttctacgtggacctggagaggaaggagactgcctggcggtggcctgagttcagcaaatttggaggt------tttgacccgcagggtgc---------actgagaaacatggctgtggcaaaacacaacttgaacatcatgattaaacgctac---aactctaccgctgctaccaatg---------------------------------------"/>
<sequence id="seq_Malo-DQA1_01:01"	taxon="Malo-DQA1_01:01"	totalcount="4"	value="------------------------------ctgaccatgttgcctcttgcggtgtaaacttgtaccagactta---cggtctctctggccagttcacccatgaatttgatggagatgagcagttctacgtggacctgaggaggaaggagacagcctggcgatggcctgagttaagcaaatttggaggt------tttgacccgcagggtgc---------actgagaaacttggctgtgttaaaacacaacttgaacatcgtgactaaacgctac---aactctaccgctgctaccaatg---------------------------------------"/>
<sequence id="seq_Malo-DQA1_01:02"	taxon="Malo-DQA1_01:02"	totalcount="4"	value="------------------------------ctgaccacgttgcctcttgcggtgtaaacttgtaccagactta---cggtctttctggccagtacacccacgaatttgatggagacgagcggttctacgtggacctggagaggaaggagacggcctggcgatggcctgagttaagcaaatttggaggt------tttgacccgcagggtgc---------actgagaaacttggctgtgtcaaaacacaacttgaatatcatgactaaacgctac---aactctaccgctgctaccaatg---------------------------------------"/>
<sequence id="seq_Saap-DQA_XR_004261354.1"	taxon="Saap-DQA_XR_004261354.1"	totalcount="4"	value="-------------------------------tgaccacattgcctcctatggcgtgaacttctaccagtcgta---cggtcactctggccagtacacccatgaatttgatggagatgaggagttctacgtggacctggagacaaaggagactgtctggcggttgcctatgtttagcaaatttataagt------tttgacccgcagagtgc---------gctgagaaatatggctgtgggaagacacaccttggaattcatgattaaacagtcc---aactcgactgccgctaccaatg---------------------------------------"/>
<sequence id="seq_Rhro-DQA_XM_010378026.2"	taxon="Rhro-DQA_XM_010378026.2"	totalcount="4"	value="-------------------------------tgaccacgttgcctcttgcggtgtaaacttgtaccagactta---cggtttctctggccagtacacccacgaatttgatggagacgagcagttctacgtggacctggggaggaaggagacggcctggcgatggcctgagttaagcaaatttggaggt------tttgacccacagggtgc---------actgagaaacttggctacatcaaaacacaacttgaacatcatgactaaacgctac---aactctaccgctgctaccaacg---------------------------------------"/>
<sequence id="seq_Hosa-DQA1_01:07Q"	taxon="Hosa-DQA1_01:07Q"	totalcount="4"	value="------------------------------ctgaccacgttgcctcttgtggtgtaaacttgtaccagtttta---cggtccctctggccagtacacccatgaatttgatggagatgaggagttctacgtggacctggagaggaaggagactgcctggcggtggcctgagttcagcaaatttggaggt------tttgacccgcagggtgc---------actgagaaacatggctgtggcaaaacacaacttgaacatcatgattaaatgctac---aactctaccgctgctaccaatg---------------------------------------"/>
<sequence id="seq_Mamu-DQA1_24:02"	taxon="Mamu-DQA1_24:02"	totalcount="4"	value="------------------------------ctgaccacgttgcgtcttacggtgtaaacctgtaccagtctta---tggtccctctggccagtacacccatgaatttgatggagatgaggagttctatgtggacctggagaggaaggagaccgtctggcagttgcctctgttcagcaaatttagaagt------tttgacccgcagggtgc---------actgagaaacttggctgtgtcaaaacacaacttgaacatcctgattaaacactcc---aactctaccgctgctaccaatg---------------------------------------"/>
<sequence id="seq_Poab-DQA1_05:01"	taxon="Poab-DQA1_05:01"	totalcount="4"	value="------------------------------ctgaccacatcgcctcttatggtgtaaacttgtaccagtctta---cggttcctttggccagtacacccatgaatttgatggagacgagcagttctacgtggacctggggaggaaggagactgtctggtggttgcctgttctcagccaatttagt---------tttgacccgcaatttgc---------actgacaaacattgccgtgggaaaacataacttgaacttcctgattaaacgctcc---aactctactgctgctaccaatg---------------------------------------"/>
<sequence id="seq_Poab-DQA1_05:02"	taxon="Poab-DQA1_05:02"	totalcount="4"	value="------------------------------ctgatcacgtcgcctcttatggtgtaaacttgtaccagtctta---cggtccctctggccagtacacccatgaatttgatggagacgagcagttctacgtggacctggggaggaaggagactgtctggtgtttgcctgttctcagacaatttaga---------tttgacccgcaatttgc---------actgacaaatatcgctgtgctaaaacataacttgaacaacctgattaaacgctcc---aactctaccgctgctaccaatg---------------------------------------"/>
<sequence id="seq_Mamu-DQA1_24:06"	taxon="Mamu-DQA1_24:06"	totalcount="4"	value="------------------------------ctgaccacgttgcgtcttacggtgtaaacctgtaccagtctta---tggtccctctggccagtacacccatgaatttgatggagacgaggagttctatgtggacctggagaggaaggagaccgtctggcagttgcctctgttcagcaaatttagaagt------tttgacccgcagggtgc---------actgagaaacttggctgtgggaaaacacaacttgaacatcctgattaaacgctcc---aactctaccgctgctaccaatg---------------------------------------"/>
<sequence id="seq_Aona-DQA_XM_021667092.1"	taxon="Aona-DQA_XM_021667092.1"	totalcount="4"	value="-------------------------------tgaccacgttgccgcttatggtataaccttataccagtctta---tggtccctctggccagtacacccatgaatttgatggagatgaggagttctacgtggacctgggaagaaaggagactgtctggcgattgcctgtgttcagcaaatttacaagt------tttgacccacagggtgc---------actgacagaaaccgctacgggaaaatacaacttggacatcctgattaaacgctcc---aactccaccgctgctaccaatg---------------------------------------"/>
<sequence id="seq_Popy-DQA1_01:02"	taxon="Popy-DQA1_01:02"	totalcount="4"	value="------------------------------ctgaccacgttgcctcttgtggtgtaaacttgtaccagtctta---cggtccctctggccagttcacccatgaatttgatggagacgagcagttctacgtggacctggagaagaaggagactgcctggcggtggcctgagttacgcaattttggaggt------tttgacccgcagggcgc---------actgagaaacttggctgtgtcaaaatacaacttgaacctcatgattaaacgctac---aactctactgctgctaccaatg---------------------------------------"/>
<sequence id="seq_Popy-DQA1_01:03"	taxon="Popy-DQA1_01:03"	totalcount="4"	value="------------------------------ctgaccacgttgcctcttgtggtgtaaactggtaccagtctta---cggtctgtctggccagtacacccatgaatttgatggagacgagcagttctacgtggacctggagaagaaggagactgcctggcggtggcctgagttacgcaattttggaggt------tttgacccgcagggcgc---------actgagaaacttggctgtgtcaaaatacaacttgaacctcatgattaaacgctac---aactctactgctgctaccaatg---------------------------------------"/>
<sequence id="seq_Bogr-DQA1_001:01"	taxon="Bogr-DQA1_001:01"	totalcount="4"	value="------------------------------ctgaccacattggtgcctatggcataaacgtctaccacacata---tggtccctctggctactatacccatgaatttgatggagatgaagagttctacgtggacctggaaaagagggagactgtctggcgtctgcctgtgtttagtaaatttacaagt------tttgaccctcagggtgc---------gctgagaaacatagctacgacgaagcacaatttggagatcatgattcgaaggtcc---aactctactgctgctaccaaca---------------------------------------"/>
<sequence id="seq_Math-DQA_XM_050787531.1"	taxon="Math-DQA_XM_050787531.1"	totalcount="4"	value="-------------------------------tgaccacgttgcctcttgcggtgtaaacttgtaccagtctta---cggtctctctggccagtacacccatgaatttgacggagacgagcagttctacgtggacctggggaggaaggagactgtctggcagttgcctgttctcagccaatttagt---------ttcgacgcgcaatttgc---------actgacaaacattgctgtgggaaaacagaacttgaactacctgatgaaacagtcc---aactctaccgctgctaccaatg---------------------------------------"/></data>
<taxonset spec='beast.evolution.alignment.TaxonSet' id='taxa'>
<taxon spec="beast.evolution.alignment.Taxon" id="Mamu-DQA1_26:07"/>
<taxon spec="beast.evolution.alignment.Taxon" id="Dano-DQA_XM_004465516.3"/>
<taxon spec="beast.evolution.alignment.Taxon" id="Mane-DQA1_05:03"/>
<taxon spec="beast.evolution.alignment.Taxon" id="Ceim-DQA_XM_017522739.1"/>
<taxon spec="beast.evolution.alignment.Taxon" id="Mane-DQA1_01:06"/>
<taxon spec="beast.evolution.alignment.Taxon" id="Mane-DQA1_05:08"/>
<taxon spec="beast.evolution.alignment.Taxon" id="Hymo-DQA_NW_022611662.1:c31050777-31043072"/>
<taxon spec="beast.evolution.alignment.Taxon" id="Eqca-DQA1_004:01"/>
<taxon spec="beast.evolution.alignment.Taxon" id="Eled-DPA_XM_006882197.1"/>
<taxon spec="beast.evolution.alignment.Taxon" id="Male-DQA_XM_011977346.1"/>
<taxon spec="beast.evolution.alignment.Taxon" id="Caja-DOA_XM_002746411.4"/>
<taxon spec="beast.evolution.alignment.Taxon" id="Malo-DQA1_05:02"/>
<taxon spec="beast.evolution.alignment.Taxon" id="Malo-DQA1_05:03"/>
<taxon spec="beast.evolution.alignment.Taxon" id="Gogo-DQA_XM_031011834.1"/>
<taxon spec="beast.evolution.alignment.Taxon" id="Eqca-DQA1_001:01"/>
<taxon spec="beast.evolution.alignment.Taxon" id="Eled-DQA_XM_006882108.1"/>
<taxon spec="beast.evolution.alignment.Taxon" id="Poab-DQA_XM_002809117.4"/>
<taxon spec="beast.evolution.alignment.Taxon" id="Cocr-DQA_XM_004673350.2"/>
<taxon spec="beast.evolution.alignment.Taxon" id="Cemi-DQA1_20:01"/>
<taxon spec="beast.evolution.alignment.Taxon" id="Cemi-DQA1_20:02"/>
<taxon spec="beast.evolution.alignment.Taxon" id="Hosa-DQA1_03:01:01:01"/>
<taxon spec="beast.evolution.alignment.Taxon" id="Caja-DQA1_29:01:01"/>
<taxon spec="beast.evolution.alignment.Taxon" id="Popy-DQA1_05:01"/>
<taxon spec="beast.evolution.alignment.Taxon" id="Ptva-DQA_XM_011373402.2"/>
<taxon spec="beast.evolution.alignment.Taxon" id="Leca-DRA_XM_045541780.1"/>
<taxon spec="beast.evolution.alignment.Taxon" id="Hyla-DQA1_01:01"/>
<taxon spec="beast.evolution.alignment.Taxon" id="Mamo-DPA_XM_046464518.1"/>
<taxon spec="beast.evolution.alignment.Taxon" id="Hosa-DQA2_01:01:01:01"/>
<taxon spec="beast.evolution.alignment.Taxon" id="Patr-DQA1_20:04:01:01"/>
<taxon spec="beast.evolution.alignment.Taxon" id="Caja-DQA1_27:01"/>
<taxon spec="beast.evolution.alignment.Taxon" id="Paan-DQA1_05:01"/>
<taxon spec="beast.evolution.alignment.Taxon" id="Paan-DQA1_01:01"/>
<taxon spec="beast.evolution.alignment.Taxon" id="Paan-DQA1_05:02"/>
<taxon spec="beast.evolution.alignment.Taxon" id="Paan-DQA1_01:05"/>
<taxon spec="beast.evolution.alignment.Taxon" id="Mamu-DQA_XM_028846899.1"/>
<taxon spec="beast.evolution.alignment.Taxon" id="Poab-DQA1_21:01"/>
<taxon spec="beast.evolution.alignment.Taxon" id="Caja-DQA1_28:03"/>
<taxon spec="beast.evolution.alignment.Taxon" id="Hosa-DQA1_01:03:01:01"/>
<taxon spec="beast.evolution.alignment.Taxon" id="Hosa-DPA2_01:01:01:01"/>
<taxon spec="beast.evolution.alignment.Taxon" id="Pacy-DQA1_23:01"/>
<taxon spec="beast.evolution.alignment.Taxon" id="Mafa-DQA_XM_045390643.1"/>
<taxon spec="beast.evolution.alignment.Taxon" id="Gogo-DQA1_20:01"/>
<taxon spec="beast.evolution.alignment.Taxon" id="SLA-DQA_01:01"/>
<taxon spec="beast.evolution.alignment.Taxon" id="Tuch-DQA_XM_006163904.2"/>
<taxon spec="beast.evolution.alignment.Taxon" id="Caja-DQA1_29:02"/>
<taxon spec="beast.evolution.alignment.Taxon" id="Leca-DMA_XM_045541804.1"/>
<taxon spec="beast.evolution.alignment.Taxon" id="Chsa-DQA1_01:01"/>
<taxon spec="beast.evolution.alignment.Taxon" id="Sabo-DQA_XM_003926402.2"/>
<taxon spec="beast.evolution.alignment.Taxon" id="Maar-DQA1_01:01"/>
<taxon spec="beast.evolution.alignment.Taxon" id="Maar-DQA1_01:02"/>
<taxon spec="beast.evolution.alignment.Taxon" id="Hosa-DPA1_01:03:01:01"/>
<taxon spec="beast.evolution.alignment.Taxon" id="Mafa-DQA1_26:02"/>
<taxon spec="beast.evolution.alignment.Taxon" id="Malo-DQA1_24:01"/>
<taxon spec="beast.evolution.alignment.Taxon" id="Malo-DQA1_24:02"/>
<taxon spec="beast.evolution.alignment.Taxon" id="Hosa-DQA2_01:05:01:01"/>
<taxon spec="beast.evolution.alignment.Taxon" id="Coan-DQA_XM_011944805.1"/>
<taxon spec="beast.evolution.alignment.Taxon" id="Aona-DQA_XM_012434012.1"/>
<taxon spec="beast.evolution.alignment.Taxon" id="Mafa-DQA1_23:04"/>
<taxon spec="beast.evolution.alignment.Taxon" id="SLA-DQA_03:03"/>
<taxon spec="beast.evolution.alignment.Taxon" id="Mafa-DQA1_05:16"/>
<taxon spec="beast.evolution.alignment.Taxon" id="Patr-DQA1_05:03:01:01"/>
<taxon spec="beast.evolution.alignment.Taxon" id="Ptva-DQA_XM_011373404.1"/>
<taxon spec="beast.evolution.alignment.Taxon" id="Pacy-DQA1_26:01"/>
<taxon spec="beast.evolution.alignment.Taxon" id="Pacy-DQA1_26:02"/>
<taxon spec="beast.evolution.alignment.Taxon" id="Epfu-DQA_XM_008161268.2"/>
<taxon spec="beast.evolution.alignment.Taxon" id="Mamu-DQA1_26:11"/>
<taxon spec="beast.evolution.alignment.Taxon" id="Mafa-DQA1_24:04"/>
<taxon spec="beast.evolution.alignment.Taxon" id="Malo-DQA1_26:01"/>
<taxon spec="beast.evolution.alignment.Taxon" id="Malo-DQA1_26:02"/>
<taxon spec="beast.evolution.alignment.Taxon" id="Mane-DQA1_23:01"/>
<taxon spec="beast.evolution.alignment.Taxon" id="Mane-DQA1_23:02"/>
<taxon spec="beast.evolution.alignment.Taxon" id="Leca-DQA_XM_045541783.1"/>
<taxon spec="beast.evolution.alignment.Taxon" id="Ceat-DQA_XM_012036419.1"/>
<taxon spec="beast.evolution.alignment.Taxon" id="Hosa-DQA1_01:02:01:01"/>
<taxon spec="beast.evolution.alignment.Taxon" id="Popy-DQA1_21:01"/>
<taxon spec="beast.evolution.alignment.Taxon" id="Mane-DQA1_24:01"/>
<taxon spec="beast.evolution.alignment.Taxon" id="Thge-DQA1_01:01"/>
<taxon spec="beast.evolution.alignment.Taxon" id="Mane-DQA1_24:06"/>
<taxon spec="beast.evolution.alignment.Taxon" id="Chsa-DQA1_05:01"/>
<taxon spec="beast.evolution.alignment.Taxon" id="Caja-DQA1_28:01:01"/>
<taxon spec="beast.evolution.alignment.Taxon" id="Casy-DQA_XM_008054701.1"/>
<taxon spec="beast.evolution.alignment.Taxon" id="Hyla-DQA1_22:01"/>
<taxon spec="beast.evolution.alignment.Taxon" id="Ceat-DQA_XM_012037614.1"/>
<taxon spec="beast.evolution.alignment.Taxon" id="Hyla-DQA1_22:02"/>
<taxon spec="beast.evolution.alignment.Taxon" id="Hyla-DQA1_22:03"/>
<taxon spec="beast.evolution.alignment.Taxon" id="Aole-DQA1_27:01"/>
<taxon spec="beast.evolution.alignment.Taxon" id="Aole-DQA1_27:02"/>
<taxon spec="beast.evolution.alignment.Taxon" id="Hosa-DQA1_02:01:01:01"/>
<taxon spec="beast.evolution.alignment.Taxon" id="Aole-DQA1_27:03"/>
<taxon spec="beast.evolution.alignment.Taxon" id="Mane-DQA1_26:01"/>
<taxon spec="beast.evolution.alignment.Taxon" id="Mane-DQA1_26:04"/>
<taxon spec="beast.evolution.alignment.Taxon" id="Enlu-DQA_XM_022510511.1"/>
<taxon spec="beast.evolution.alignment.Taxon" id="Pite-DQA_XM_023201563.3"/>
<taxon spec="beast.evolution.alignment.Taxon" id="Prco-DQA_XM_012644076.1"/>
<taxon spec="beast.evolution.alignment.Taxon" id="Paha-DQA1_25:01:01"/>
<taxon spec="beast.evolution.alignment.Taxon" id="Aona-DRA_01:01:01"/>
<taxon spec="beast.evolution.alignment.Taxon" id="Saoe-DQA1_29:01"/>
<taxon spec="beast.evolution.alignment.Taxon" id="Saoe-DQA1_29:03"/>
<taxon spec="beast.evolution.alignment.Taxon" id="Mamu-DRA_01:02:01:01"/>
<taxon spec="beast.evolution.alignment.Taxon" id="Hosa-DQA1_06:01:01:01"/>
<taxon spec="beast.evolution.alignment.Taxon" id="Cocr-DQA_XM_004695684.2"/>
<taxon spec="beast.evolution.alignment.Taxon" id="Ovar-DQA1_05:02:01"/>
<taxon spec="beast.evolution.alignment.Taxon" id="Ceim-DQA_XM_017522741.2"/>
<taxon spec="beast.evolution.alignment.Taxon" id="SLA-DMA_01:01:01"/>
<taxon spec="beast.evolution.alignment.Taxon" id="Caja-DMA_XM_002746410.4"/>
<taxon spec="beast.evolution.alignment.Taxon" id="Oraf-DQA_XM_007951300.1"/>
<taxon spec="beast.evolution.alignment.Taxon" id="Paan-DQA1_24:01"/>
<taxon spec="beast.evolution.alignment.Taxon" id="Saoe-DQA1_27:01"/>
<taxon spec="beast.evolution.alignment.Taxon" id="Mimu-DQA_XM_020286956.1"/>
<taxon spec="beast.evolution.alignment.Taxon" id="Saoe-DQA1_27:04"/>
<taxon spec="beast.evolution.alignment.Taxon" id="Dano-DQA_XM_004465515.3"/>
<taxon spec="beast.evolution.alignment.Taxon" id="Hosa-DQA1_04:02"/>
<taxon spec="beast.evolution.alignment.Taxon" id="Hosa-DQA1_04:04"/>
<taxon spec="beast.evolution.alignment.Taxon" id="Paan-DQA1_25:01"/>
<taxon spec="beast.evolution.alignment.Taxon" id="Eqca-DQA3_001:01"/>
<taxon spec="beast.evolution.alignment.Taxon" id="Mafa-DQA1_26:13"/>
<taxon spec="beast.evolution.alignment.Taxon" id="Chae-DQA1_05:01"/>
<taxon spec="beast.evolution.alignment.Taxon" id="Chae-DQA1_01:01"/>
<taxon spec="beast.evolution.alignment.Taxon" id="Chae-DQA1_05:02"/>
<taxon spec="beast.evolution.alignment.Taxon" id="Chae-DQA1_01:02"/>
<taxon spec="beast.evolution.alignment.Taxon" id="Caja-DQA_XM_008994209.4"/>
<taxon spec="beast.evolution.alignment.Taxon" id="Patr-DQA1_05:02:01:01"/>
<taxon spec="beast.evolution.alignment.Taxon" id="Hymo-DQA_NW_022611662.1:31222457-31228202"/>
<taxon spec="beast.evolution.alignment.Taxon" id="Paan-DQA1_26:01"/>
<taxon spec="beast.evolution.alignment.Taxon" id="Hosa-DQA1_05:08"/>
<taxon spec="beast.evolution.alignment.Taxon" id="Papa-DQA_XM_003808613.3"/>
<taxon spec="beast.evolution.alignment.Taxon" id="Mafa-DQA1_01:26"/>
<taxon spec="beast.evolution.alignment.Taxon" id="Hosa-DQA2_01:11"/>
<taxon spec="beast.evolution.alignment.Taxon" id="Hosa-DQA1_06:02"/>
<taxon spec="beast.evolution.alignment.Taxon" id="Paan-DQA1_25:02:01"/>
<taxon spec="beast.evolution.alignment.Taxon" id="Hosa-DQA1_06:03"/>
<taxon spec="beast.evolution.alignment.Taxon" id="Mafa-DOA_01:06:01:01"/>
<taxon spec="beast.evolution.alignment.Taxon" id="Hymo-DQA_NW_022611662.1:31053039-31059295"/>
<taxon spec="beast.evolution.alignment.Taxon" id="Aona-DQA_XM_012471712.2"/>
<taxon spec="beast.evolution.alignment.Taxon" id="Hosa-DQA1_01:01:01:01"/>
<taxon spec="beast.evolution.alignment.Taxon" id="Mafa-DQA1_24:10"/>
<taxon spec="beast.evolution.alignment.Taxon" id="Leca-DOA_XM_045541806.1"/>
<taxon spec="beast.evolution.alignment.Taxon" id="Leca-DPA_XM_045541810.1"/>
<taxon spec="beast.evolution.alignment.Taxon" id="Caja-DQA_XM_002746415.4"/>
<taxon spec="beast.evolution.alignment.Taxon" id="Rano-Ba_l"/>
<taxon spec="beast.evolution.alignment.Taxon" id="Rano-Ba_u"/>
<taxon spec="beast.evolution.alignment.Taxon" id="Caja-DPA1_19:01"/>
<taxon spec="beast.evolution.alignment.Taxon" id="Patr-DQA1_01:01:01:01"/>
<taxon spec="beast.evolution.alignment.Taxon" id="Aona-DQA1_27:02"/>
<taxon spec="beast.evolution.alignment.Taxon" id="Aona-DQA1_27:04"/>
<taxon spec="beast.evolution.alignment.Taxon" id="Aona-DQA1_27:05"/>
<taxon spec="beast.evolution.alignment.Taxon" id="Papp-DQA1_05:01"/>
<taxon spec="beast.evolution.alignment.Taxon" id="Papp-DQA1_01:01"/>
<taxon spec="beast.evolution.alignment.Taxon" id="Papp-DQA1_01:02"/>
<taxon spec="beast.evolution.alignment.Taxon" id="Hosa-DRA_01:01:01:01"/>
<taxon spec="beast.evolution.alignment.Taxon" id="Rano-Da_n"/>
<taxon spec="beast.evolution.alignment.Taxon" id="Mafa-DQA1_23:01:01"/>
<taxon spec="beast.evolution.alignment.Taxon" id="Thge-DQA1_25:01"/>
<taxon spec="beast.evolution.alignment.Taxon" id="Male-DQA_XM_011999152.1"/>
<taxon spec="beast.evolution.alignment.Taxon" id="Gogo-DQA_XM_004043775.2"/>
<taxon spec="beast.evolution.alignment.Taxon" id="Maja-DQA_XM_017641053.2"/>
<taxon spec="beast.evolution.alignment.Taxon" id="Saap-DQA_XM_032253343.1"/>
<taxon spec="beast.evolution.alignment.Taxon" id="Hosa-DQA1_03:03:01:01"/>
<taxon spec="beast.evolution.alignment.Taxon" id="BoLA-DQA_022:02:01"/>
<taxon spec="beast.evolution.alignment.Taxon" id="Caba-DQA_XM_010949153.2"/>
<taxon spec="beast.evolution.alignment.Taxon" id="Bogr-DQA2_001:01"/>
<taxon spec="beast.evolution.alignment.Taxon" id="Hosa-DQA1_02:11"/>
<taxon spec="beast.evolution.alignment.Taxon" id="Bubu-DQA_002:04"/>
<taxon spec="beast.evolution.alignment.Taxon" id="Ocpr-DQA_XM_012928487.1"/>
<taxon spec="beast.evolution.alignment.Taxon" id="Poab-DQA_XM_002809118.4"/>
<taxon spec="beast.evolution.alignment.Taxon" id="Hosa-DQA1_05:01:01:01"/>
<taxon spec="beast.evolution.alignment.Taxon" id="SLA-DRA_01:01:01"/>
<taxon spec="beast.evolution.alignment.Taxon" id="Nole-DQA_XM_030804005.1"/>
<taxon spec="beast.evolution.alignment.Taxon" id="Occu-DQA_XM_040984649.1"/>
<taxon spec="beast.evolution.alignment.Taxon" id="Trfr-DQA_NW_022681455.1:32577086-32583085"/>
<taxon spec="beast.evolution.alignment.Taxon" id="Gogo-DQA2_01:01"/>
<taxon spec="beast.evolution.alignment.Taxon" id="Gogo-DQA2_01:02"/>
<taxon spec="beast.evolution.alignment.Taxon" id="Chae-DQA1_26:01"/>
<taxon spec="beast.evolution.alignment.Taxon" id="Mamu-DQA1_05:01"/>
<taxon spec="beast.evolution.alignment.Taxon" id="Chae-DQA1_26:02"/>
<taxon spec="beast.evolution.alignment.Taxon" id="Otga-DQA_XM_003789068.3"/>
<taxon spec="beast.evolution.alignment.Taxon" id="Mamu-DQA1_01:02"/>
<taxon spec="beast.evolution.alignment.Taxon" id="Mamu-DQA1_05:05"/>
<taxon spec="beast.evolution.alignment.Taxon" id="Patr-DQA1_20:01:01:01"/>
<taxon spec="beast.evolution.alignment.Taxon" id="Mafa-DQA1_01:07:01"/>
<taxon spec="beast.evolution.alignment.Taxon" id="Eqca-DQA2_001:01"/>
<taxon spec="beast.evolution.alignment.Taxon" id="Cogu-DQA1_25:01"/>
<taxon spec="beast.evolution.alignment.Taxon" id="Hosa-DQA1_01:05:01:01"/>
<taxon spec="beast.evolution.alignment.Taxon" id="Mamu-DPA1_02:01"/>
<taxon spec="beast.evolution.alignment.Taxon" id="Nole-DQA_XM_003272151.4"/>
<taxon spec="beast.evolution.alignment.Taxon" id="Hosa-DOA_01:01:01:01"/>
<taxon spec="beast.evolution.alignment.Taxon" id="Piku-DQA_NW_023425551.1:c82486461-82480592"/>
<taxon spec="beast.evolution.alignment.Taxon" id="Eqca-DQA2_002:02"/>
<taxon spec="beast.evolution.alignment.Taxon" id="Mafa-DQA1_05:03:01:01"/>
<taxon spec="beast.evolution.alignment.Taxon" id="Hosa-DQA1_05:05:01:01"/>
<taxon spec="beast.evolution.alignment.Taxon" id="Chdi-DQA_XM_037843937.1"/>
<taxon spec="beast.evolution.alignment.Taxon" id="Sabo-DQA_XM_003926403.3"/>
<taxon spec="beast.evolution.alignment.Taxon" id="Paha-DQA1_05:01"/>
<taxon spec="beast.evolution.alignment.Taxon" id="Paha-DQA1_05:02"/>
<taxon spec="beast.evolution.alignment.Taxon" id="Rano-DOa_n"/>
<taxon spec="beast.evolution.alignment.Taxon" id="Caja-DQA_XM_002746383.5"/>
<taxon spec="beast.evolution.alignment.Taxon" id="Cemi-DQA1_05:01"/>
<taxon spec="beast.evolution.alignment.Taxon" id="Cemi-DQA1_01:03"/>
<taxon spec="beast.evolution.alignment.Taxon" id="Cemi-DQA1_01:04"/>
<taxon spec="beast.evolution.alignment.Taxon" id="Mafa-DMA_02:04:01:01"/>
<taxon spec="beast.evolution.alignment.Taxon" id="Hosa-DQA1_04:01:01:01"/>
<taxon spec="beast.evolution.alignment.Taxon" id="Cocr-DQA_XM_004673353.2"/>
<taxon spec="beast.evolution.alignment.Taxon" id="Ovar-DQA1_03:01:02"/>
<taxon spec="beast.evolution.alignment.Taxon" id="Cene-DQA1_26:01"/>
<taxon spec="beast.evolution.alignment.Taxon" id="Cene-DQA1_26:02"/>
<taxon spec="beast.evolution.alignment.Taxon" id="Euju-DQA_NW_020998703.1:c7766155-7760197"/>
<taxon spec="beast.evolution.alignment.Taxon" id="Loat-DQA1_01:01"/>
<taxon spec="beast.evolution.alignment.Taxon" id="Epfu-DQA_XM_008161361.2"/>
<taxon spec="beast.evolution.alignment.Taxon" id="BoLA-DQA_001:01"/>
<taxon spec="beast.evolution.alignment.Taxon" id="Thge-DQA_XM_025384048.1"/>
<taxon spec="beast.evolution.alignment.Taxon" id="Rano-DMa_n"/>
<taxon spec="beast.evolution.alignment.Taxon" id="Papp-DQA1_24:01"/>
<taxon spec="beast.evolution.alignment.Taxon" id="Gogo-DQA1_03:01"/>
<taxon spec="beast.evolution.alignment.Taxon" id="Hosa-DQA1_03:02:01:01"/>
<taxon spec="beast.evolution.alignment.Taxon" id="Poab-DQA1_01:01"/>
<taxon spec="beast.evolution.alignment.Taxon" id="Coan-DQA_XM_011927251.1"/>
<taxon spec="beast.evolution.alignment.Taxon" id="Ceim-DQA_XM_017522737.2"/>
<taxon spec="beast.evolution.alignment.Taxon" id="Hosa-DMA_01:01:01:01"/>
<taxon spec="beast.evolution.alignment.Taxon" id="Papa-DQA_XM_034961814.1"/>
<taxon spec="beast.evolution.alignment.Taxon" id="Ovar-DQA2_10:01:01"/>
<taxon spec="beast.evolution.alignment.Taxon" id="Hyla-DQA2_01:01"/>
<taxon spec="beast.evolution.alignment.Taxon" id="Hyla-DQA2_01:02"/>
<taxon spec="beast.evolution.alignment.Taxon" id="Bubu-DQA_020:01"/>
<taxon spec="beast.evolution.alignment.Taxon" id="Trma-DQA_XM_004391084.2"/>
<taxon spec="beast.evolution.alignment.Taxon" id="SLA-DOA_01:01"/>
<taxon spec="beast.evolution.alignment.Taxon" id="Hosa-DQA1_02:28"/>
<taxon spec="beast.evolution.alignment.Taxon" id="Ovar-DQA2_01:01:01"/>
<taxon spec="beast.evolution.alignment.Taxon" id="Gogo-DQA1_01:01"/>
<taxon spec="beast.evolution.alignment.Taxon" id="Gogo-DQA1_05:02"/>
<taxon spec="beast.evolution.alignment.Taxon" id="Gogo-DQA1_05:03"/>
<taxon spec="beast.evolution.alignment.Taxon" id="Gogo-DQA1_05:05"/>
<taxon spec="beast.evolution.alignment.Taxon" id="Patr-DQA2_01:01"/>
<taxon spec="beast.evolution.alignment.Taxon" id="Occu-DQA_XM_040984646.1"/>
<taxon spec="beast.evolution.alignment.Taxon" id="Pacy-DQA1_05:01"/>
<taxon spec="beast.evolution.alignment.Taxon" id="Pacy-DQA1_05:02"/>
<taxon spec="beast.evolution.alignment.Taxon" id="Pacy-DQA1_01:02"/>
<taxon spec="beast.evolution.alignment.Taxon" id="Pacy-DQA1_01:03"/>
<taxon spec="beast.evolution.alignment.Taxon" id="Mamu-DQA1_23:01"/>
<taxon spec="beast.evolution.alignment.Taxon" id="Mamu-DQA1_23:02"/>
<taxon spec="beast.evolution.alignment.Taxon" id="Mane-DQA1_01:01:01"/>
<taxon spec="beast.evolution.alignment.Taxon" id="Mamu-DQA1_01:11"/>
<taxon spec="beast.evolution.alignment.Taxon" id="Hosa-DQA1_01:04:01:01"/>
<taxon spec="beast.evolution.alignment.Taxon" id="Malo-DQA1_01:01"/>
<taxon spec="beast.evolution.alignment.Taxon" id="Malo-DQA1_01:02"/>
<taxon spec="beast.evolution.alignment.Taxon" id="Saap-DQA_XR_004261354.1"/>
<taxon spec="beast.evolution.alignment.Taxon" id="Rhro-DQA_XM_010378026.2"/>
<taxon spec="beast.evolution.alignment.Taxon" id="Hosa-DQA1_01:07Q"/>
<taxon spec="beast.evolution.alignment.Taxon" id="Mamu-DQA1_24:02"/>
<taxon spec="beast.evolution.alignment.Taxon" id="Poab-DQA1_05:01"/>
<taxon spec="beast.evolution.alignment.Taxon" id="Poab-DQA1_05:02"/>
<taxon spec="beast.evolution.alignment.Taxon" id="Mamu-DQA1_24:06"/>
<taxon spec="beast.evolution.alignment.Taxon" id="Aona-DQA_XM_021667092.1"/>
<taxon spec="beast.evolution.alignment.Taxon" id="Popy-DQA1_01:02"/>
<taxon spec="beast.evolution.alignment.Taxon" id="Popy-DQA1_01:03"/>
<taxon spec="beast.evolution.alignment.Taxon" id="Bogr-DQA1_001:01"/>
<taxon spec="beast.evolution.alignment.Taxon" id="Math-DQA_XM_050787531.1"/>
</taxonset>
<input spec="ParameterList" id="parameterList">
        <parameter spec="QuietRealParameter" id="parameter1" value="0.0 0.0 0.0 0.0 0.0" upper="Infinity" lower="-Infinity"/>
    </input>

    <input spec="DPPointer" id="param.pointers">
        <input name="uniqueParameter" idref="parameter1"/>
        <input name="initialAssignment" spec="IntegerParameter" value="0" dimension="339" lower="0"/>
    </input>

    <input spec="ParameterList" id="modelList">
        <parameter spec="QuietRealParameter" id="parameter2" value="5.0" upper="5.0" lower="1.0"/>
    </input>

    <input spec="DPPointer" id="model.pointers">
        <input name="uniqueParameter" idref="parameter2"/>
        <input name="initialAssignment" spec="IntegerParameter" value="0" dimension="339" lower="0"/>
    </input>

    <input spec="ParameterList" id="freqsList">
        <parameter spec="QuietRealParameter" id="parameter3" value="0.25 0.25 0.25 0.25" upper="1.0" lower="0.0"/>
    </input>

    <input spec="DPPointer" id="freq.pointers">
        <input name="uniqueParameter" idref="parameter3"/>
        <input name="initialAssignment" spec="IntegerParameter" value="0" dimension="339" lower="0"/>
    </input>

    <input spec="ParameterList" id="ratesList">
        <parameter spec="QuietRealParameter" id="parameter4" value="0.1" upper="Infinity" lower="0.0"/>
    </input>

    <input spec="DPPointer" id="rates.pointers">
        <input name="uniqueParameter" idref="parameter4"/>
        <input name="initialAssignment" spec="IntegerParameter" value="0" dimension="339" lower="0"/>
    </input>

    <input spec="DPNtdBMA" id="dpNtdBMA">
        <input name="paramList" spec="ParameterList" idref="parameterList"/>
        <input name="modelList" spec="ParameterList" idref="modelList"/>
        <input name="freqsList" spec="ParameterList" idref="freqsList"/>
        <input name="pointers" spec="DPPointer" idref="freq.pointers"/>
    </input>

    <input spec="DPNtdRateSepSiteModel" id="dpNtdRateSepSiteModel" substClusterLimit="30" ratesClusterLimit="30">
        <input name="ntdBMAList" idref="dpNtdBMA"/>
        <input name="ratesList" idref="ratesList"/>
        <input name="ratesPointers" idref="rates.pointers"/>
        <dpValSubst idref="dpValuable.subst"/>
        <dpValRate idref="dpValuable.rate"/>
    </input>

    <tree spec='beast.util.ClusterTree' id='tree' clusterType='upgma'>
        <taxa idref='alignment'/>
    </tree>

    <input spec="beast.evolution.tree.TreeScaler" id="treeScaler" scaleToHeight="1.0">
        <initial idref='tree'/>
    </input>


    <branchRateModel id="branchRates" spec="beast.evolution.branchratemodel.UCRelaxedClockModel" normalize="true">
        <tree idref="tree"/>
        <distr  spec="beast.math.distributions.LogNormalDistributionModel" meanInRealSpace="true" offset="0.0">
            <M spec="RealParameter" id="ucld.mean" value="1.0"/>
            <S spec="RealParameter" id="ucld.stdev" value="0.5" lower="0.0" upper="1000.0"/>
        </distr>
        <rateCategories spec="parameter.IntegerParameter" id="rateCategories"  value="1" dimension="166"/>
    </branchRateModel>

    <input spec='DPSepTreeLikelihood' id="treeLikelihood">
        <data idref="alignment"/>
        <tree idref="tree"/>
        <siteModel idref="dpNtdRateSepSiteModel"/>
        <branchRateModel idref="branchRates"/>
    </input>


    <!-- The HKY substitution model (Hasegawa, Kishino & Yano, 1985)             -->
    <input spec="SwitchingNtdBMA" id="tempNtdBMA1">
        <input name="logKappa" spec="QuietRealParameter" value="0.0"/>
        <input name="logTN" spec="QuietRealParameter" value="0.0"/>
        <input name="logAC" spec="QuietRealParameter" value="0.0"/>
        <input name="logAT" spec="QuietRealParameter" value="0.0"/>
        <input name="logGC" spec="QuietRealParameter" value="0.0"/>
        <input name="modelChoose" spec="QuietRealParameter" value="1.0"/>
        <input name="frequenciesParameter" spec="QuietRealParameter" value="0.25 0.25 0.25 0.25"/>
    </input>

    <!-- site model                                                              -->
    <input spec='DummySiteModel' id="dummySiteModel1">
        <substModel idref='tempNtdBMA1'/>
        <input name="mutationRate" spec="QuietRealParameter" value="1.0"/>
    </input>


    <input spec='SepTempWVTreeLikelihood' id="tempTreeLikelihood1">
        <data idref="alignment"/>
        <tree idref="tree"/>
        <siteModel idref="dummySiteModel1"/>
        <NtdRateSepSiteModel idref="dpNtdRateSepSiteModel"/>
        <branchRateModel idref="branchRates"/>
    </input>

    <input spec="SwitchingNtdBMA" id="tempNtdBMA2">
        <input name="logKappa" spec="QuietRealParameter" value="0.0"/>
        <input name="logTN" spec="QuietRealParameter" value="0.0"/>
        <input name="logAC" spec="QuietRealParameter" value="0.0"/>
        <input name="logAT" spec="QuietRealParameter" value="0.0"/>
        <input name="logGC" spec="QuietRealParameter" value="0.0"/>
        <input name="modelChoose" spec="QuietRealParameter" value="1.0"/>
        <input name="frequenciesParameter" spec="QuietRealParameter" value="0.25 0.25 0.25 0.25"/>
    </input>

    <!-- site model                                                              -->
    <input spec='QuietSiteModel' id="dummySiteModel2">
        <substModel idref='tempNtdBMA2'/>
        <input name="mutationRate" spec="QuietRealParameter" value="1.0"/>
    </input>

    <input spec='SepTempTreeLikelihood' id="tempTreeLikelihood2">
        <data idref="alignment"/>
        <tree idref="tree"/>
        <NtdRateSepSiteModel idref="dpNtdRateSepSiteModel"/>
        <siteModel idref="dummySiteModel2"/>
        <branchRateModel idref="branchRates"/>
    </input>
    <!--input spec="DummyLikelihood" id="likelihood">
        <input name="plugin" idref="dpNtdSiteModel"/>
    </input-->

    <input spec='beast.evolution.speciation.CalibratedYuleModel' type="full" id="yule">
        <birthRate id="birthRate" spec='parameter.RealParameter' value="2.0"/>
        <tree idref='tree'/>

        <calibrations spec='beast.evolution.speciation.CalibrationPoint' id='cal'>
            <taxonset idref="taxa"/>
            <!-- This Gamma distribution approximates Normal(mean=0,stdev=0.1)-->
            <distr spec="beast.math.distributions.Gamma" alpha="100" beta="0.01"/>
        </calibrations>
    </input>

    <input name="scaler" id="mean.rate" spec="PointerMean">
        <input name="paramList" idref="ratesList"/>
        <input name="pointers" idref="rates.pointers"/>
        <input name="dpVal" idref="dpValuable.rate"/>
    </input>

    <input spec="DPValuable" id="dpValuable.subst">
        <input spec="ParameterList" name="paramList" idref="freqsList"/>
        <input spec="DPPointer" name="pointers" idref="freq.pointers"/>
    </input>

    <input spec="DPValuable" id="dpValuable.rate">
        <input spec="ParameterList" name="paramList" idref="ratesList"/>
        <input spec="DPPointer" name="pointers" idref="rates.pointers"/>
    </input>

    <input spec="beast.math.distributions.CompoundDirichletProcess" id="cpdp">
        <input name="dpVal" idref="dpValuable.subst"/>
        <input name="baseDistr" spec="beast.math.distributions.MultivariateNormal">
            <input name="mean" spec="RealParameter" id="mvn.mean"  value="3.89 1.914  0.416 -0.122 0.209"/>
            <input name="precision" id="mvn.precision" spec="RealParameter" value="
                1.003 0.117 -0.341 -0.103 -0.709
                0.117 0.984 -1.283 1.327 0.078
                -0.341 -1.283 16.894 -2.212 -6.792
                -0.103 1.327 -2.212 16.512 -3.212
                -0.709 0.078 -6.792 -3.212 11.873"/>
        </input>
        <input name="baseDistr" spec="beast.math.distributions.CategoricalDistribution"  offset="1">
            <input spec="RealParameter" name="probs" id="categorical.prob" value="0.2 0.2 0.2 0.2 0.2" lower="0.0"/>
        </input>
        <input name="baseDistr" spec="beast.math.distributions.DirichletDistribution">
            <input name="alpha" id="dirichlet.prob" spec="RealParameter" value="0.25 0.25 0.25 0.25" lower="0" upper="Infinity"/>
            <input name="scale" id="dirichlet.scale" spec="RealParameter" value="40.0" lower="0" upper="Infinity"/>
        </input>
        <input name="alpha" spec="RealParameter" id="conc" value="0.1065" lower="0.0" upper="Infinity"/>
    </input>

    <input spec="DirichletProcess" id="dp">
        <input name="dpVal" idref="dpValuable.rate"/>
        <input name="baseDistr" spec="beast.math.distributions.LogNormal" meanInRealSpace="false" sIsPrec="true">
            <input name="M" spec="RealParameter" id="lnorm.mean" value="-2" lower="-Infinity" upper="Infinity"/>
            <input name="S" spec="RealParameter" id="lnorm.prec" value="1" lower="0.0" upper="Infinity"/>
        </input>
        <input name="alpha" spec="RealParameter" value="0.1065" lower="0.0" upper="Infinity"/>
    </input>

    <input spec="Count" id="model.count">
        <input name="list" idref="dpNtdBMA"/>
    </input>

    <input spec="Count" id="siteModel.count">
        <input name="list" idref="dpNtdRateSepSiteModel"/>
    </input>

    <input spec="Count" id="treeLik.count">
        <input name="list" idref="treeLikelihood"/>
    </input>

    <input spec="Weights" id="treeLik.weight">
        <input name="dpTreeLik" idref="treeLikelihood"/>
    </input>

    <input spec="Indices" id="model.indices">
        <input name="dpNtdBMA" idref="dpNtdBMA"/>
    </input>

    <input spec="PrintListIDNumber" id="subst.list.print">
        <input name="paramList" idref="freqsList"/>
    </input>

    <input spec="PrintListIDNumber" id="rates.list.print">
        <input name="paramList" idref="ratesList"/>
    </input>

    <input spec="PrintPointerIDNumber" id="subst.pointers.print">
        <input name="pointers" idref="freq.pointers"/>
    </input>

    <input spec="PrintPointerIDNumber" id="rates.pointers.print">
        <input name="pointers" idref="rates.pointers"/>
    </input>
    <!--run spec="MCMC" id="mcmc" chainLength="1000"--> <!--autoOptimize="true"-->
    <run id="mcmc" spec="beast.coupledMCMC.CoupledMCMC" chainLength="40000000" target="0.234" chains="8" resampleEvery="1000">
        <state>
            <input name='stateNode' idref='parameterList'/>
            <input name='stateNode' idref='modelList'/>
            <input name='stateNode' idref='freqsList'/>
            <input name='stateNode' idref='ratesList'/>
            <input name='stateNode' idref='param.pointers'/>
            <input name='stateNode' idref='model.pointers'/>
            <input name='stateNode' idref='freq.pointers'/>
            <input name='stateNode' idref='rates.pointers'/>
            <input name="stateNode" idref="tree"/>
            <input name='stateNode' idref="lnorm.mean"/>
            <input name='stateNode' idref="lnorm.prec"/>
            <input name="stateNode" idref="dirichlet.scale"/>
            <input name="stateNode" idref="dirichlet.prob"/>
            <input name="stateNode" idref="categorical.prob"/>
            <input name='stateNode' idref="mvn.mean"/>
            <input name='stateNode' idref="mvn.precision"/>
            <input name="stateNode" idref="mvnPriorMean"/>
            <input name="stateNode" idref="mvnPriorPrecision"/>
            <input name="stateNode" idref="wishartPriorScale"/>
            <stateNode idref='birthRate'/>
            <stateNode idref='ucld.mean'/>
            <stateNode idref='ucld.stdev'/>
            <input name="stateNode" id="dirichletPriorOncategorialProbs" spec="RealParameter" value="1.0 1.0 1.0 1.0 1.0"/>
            <stateNode idref='rateCategories'/>
        </state>

        <distribution spec="CompoundDistribution" id="posterior">
            <distribution idref="treeLikelihood"/>
            <distribution id="prior" spec="beast.math.distributions.ParameterListsPrior" applyToList="true">
                <distr idref="cpdp"/>
                <xList idref="parameterList"/>
                <xList idref="modelList"/>
                <xList idref="freqsList"/>
            </distribution>
            <distribution id="prior.rate" spec="beast.math.distributions.ParameterListPrior" applyToList="true">
                <distr idref="dp"/>
                <xList idref="ratesList"/>
            </distribution>
            <distribution id="hMean.prior" spec="beast.math.distributions.Prior">
                 <input name="distr" spec="beast.math.distributions.Normal" mean="-2.3" sigma="2.35"/>
                 <x idref="lnorm.mean"/>
             </distribution>
            <distribution id="hCV.prior" spec="beast.math.distributions.Prior">
                 <input name="distr" spec="beast.math.distributions.Gamma" alpha="1" beta="10"/>
                 <x idref="lnorm.prec"/>
             </distribution>
            <distribution id="s.prior"  spec="beast.math.distributions.Prior">
                <input name="distr" spec="beast.math.distributions.Gamma" alpha="1.0" beta="0.333333"/>
                <x idref="ucld.stdev"/>
            </distribution>
            <distribution id="dScale.prior" spec="beast.math.distributions.Prior">
                <input name="distr" spec="beast.math.distributions.Gamma" alpha="0.001" beta="1000"/>
                <x idref="dirichlet.scale"/>
            </distribution>
            <distribution id="mvnmean.prior" spec="beast.math.distributions.Prior">
                 <input name="distr" spec="beast.math.distributions.MultivariateNormal">
                     <input name="mean" spec="RealParameter" id="mvnPriorMean"  value="3.89 1.914  0.416 -0.122 0.209"/>
                     <parameter name="precision" id="mvnPriorPrecision" value="
                         1.003 0.117 -0.341 -0.103 -0.709
                         0.117 0.984 -1.283 1.327 0.078
                        -0.341 -1.283 16.894 -2.212 -6.792
                        -0.103 1.327 -2.212 16.512 -3.212
                        -0.709 0.078 -6.792 -3.212 11.873"/>
                 </input>
                 <x idref="mvn.mean"/>
            </distribution>
            <distribution id="mvnprecision.prior" spec="beast.math.distributions.Prior">
                 <input name="distr" spec="beast.math.distributions.Wishart" df="7">
                     <parameter name="scaleMatrix" id="wishartPriorScale" value="
                        1.003 0.0 0.0 0.0 0.0
                        0.0 0.984 0.0 0.0 0.0
                        0.0 0.0 16.894 0.0 0.0
                        0.0 0.0 0.0 16.512 0.0
                        0.0 0.0 0.0 0.0 11.873
                        "/>
                 </input>
                 <x idref="mvn.precision"/>
             </distribution>
            <distribution spec="beast.math.distributions.Prior">
                <input name="distr" spec="beast.math.distributions.Normal" mean="1.0" sigma="0.1"/>
                <x spec="beast.evolution.tree.TreeHeightValuable" id="rootHeight" tree="@tree"/>
            </distribution>
            <distribution id="yule.prior" idref='yule'/>
        </distribution>
        <init idref="treeScaler"/>


        <operator spec='ScaleOperator' scaleFactor="0.75" weight="0.6" parameter="@birthRate"/>
        <operator spec='ScaleOperator' scaleFactor="0.75" weight="3" tree="@tree"/>
        <operator spec='Uniform' weight="10" tree="@tree"/>
        <operator spec='SubtreeSlide' weight="5" gaussian="true" size="1.0" tree="@tree"/>
        <operator id='narrow' spec='Exchange' isNarrow='true' weight="1" tree="@tree"/>
        <operator id='wide' spec='Exchange' isNarrow='false' weight="1" tree="@tree"/>
        <operator spec='WilsonBalding' weight="1" tree="@tree"/>


        <operator id="dpps1" spec="RateSAMSPriorOperator" weight="5" >
            <input name="tempLikelihood" idref="tempTreeLikelihood1"/>
            <input name="ratesList" idref="ratesList"/>
            <input name="ratesPointers" idref="rates.pointers"/>
            <input name="dirichletProcess" idref="dp"/>
            <input name="dpTreeLik" idref="treeLikelihood"/>
            <input name="dpVal" idref="dpValuable.rate"/>
        </operator>

        <operator id="dpps2" spec="RateDPPGibbsSampler" weight="5" sampleSize="5">
            <input name="tempLikelihood" idref="tempTreeLikelihood2"/>
            <input name="ratesList" idref="ratesList"/>
            <input name="ratesPointers" idref="rates.pointers"/>
            <input name="dirichletProcess" idref="dp"/>
            <input name="dpTreeLik" idref="treeLikelihood"/>
            <input name="dpVal" idref="dpValuable.rate"/>
        </operator>

        <operator id="plso" spec="PLScaleOperator" scaleFactor="0.75" weight="5">
            <input name="parameters" idref="ratesList"/>
        </operator>


        <operator id="rate.swap" spec="beast.evolution.operators.RatePointersSwapOperator" weight="5">
            <dpVal idref="dpValuable.rate"/>
            <ratesPointers idref="rates.pointers"/>
            <alignment idref="alignment"/>
        </operator>

        <operator id="plerrwo" spec="PLExtendedRealRandomWalkOperator" windowSizes="0.5 0.5 0.1 0.1 0.1" weight="4">
            <input name="parameters" idref="parameterList"/>
        </operator>
        <operator id="PLNetworkIntRandomWalk" spec="PLNetworkIntRandomWalkOperator" weight="4" offset="1">
            <input id="k80" spec='Vertex' name="vertex" idNum="0" neighbours="2"/>
            <input id="f81" spec='Vertex' name="vertex" idNum="1" neighbours="2"/>
            <input id="hky85" spec='Vertex' name="vertex" idNum="2" neighbours="0 1 3"/>
            <input id="tn93" spec='Vertex' name="vertex" idNum="3" neighbours="2 4"/>
            <input id="gtr" spec='Vertex' name="vertex" idNum="4" neighbours="3"/>
            <input name="parameters" idref="modelList"/>
        </operator>
        <operator id="errwo" spec="PLDeltaExchangeOperator" delta="0.05" weight="4">
            <input name="parameterList" idref="freqsList"/>
        </operator>

        <operator spec='ScaleOperator' scaleFactor="0.75" weight="0.2" parameter="@dirichlet.scale"/>
        <operator spec='DeltaExchangeOperator' delta="0.1" weight="0.6" parameter="@dirichlet.prob"/>
        <operator id='hMeanRandomWalk' spec='RealRandomWalkOperator' windowSize="0.5" weight="0.5" parameter="@lnorm.mean"/>
        <operator id='hCVScaler' spec='ScaleOperator' scaleFactor="0.75" weight="0.5" parameter="@lnorm.prec"/>

        <operator id="categoriesRandomWalk" spec="IntUniformOperator" weight="1">
            <input name="parameter" idref="rateCategories"/>
        </operator>

        <operator id='ucld.stdev.scaler' spec='ScaleOperator' scaleFactor="0.5" weight="1">
            <parameter idref="ucld.stdev"/>
        </operator>

       

        <!--logger logEvery="100"-->
        <logger logEvery="10000">
            <log idref="posterior"/>
            <log idref="prior"/>
            <log idref="treeLikelihood"/>
            <log idref="dpValuable.subst"/>
            <log idref="dpValuable.rate"/>
            <log idref="treeLik.count"/>
            <log idref="lnorm.prec"/>
            <log idref="dirichlet.scale"/>
            <log spec='beast.evolution.tree.TreeHeightLogger' tree='@tree'/>
            <log spec='beast.core.parameter.ParameterMeanLogger' paramList='@ratesList' pointers="@rates.pointers" dpVal="@dpValuable.rate" tree="@rootHeight"/>
            <log idref="ucld.stdev"/>
            <log idref="ucld.mean"/>
            <log idref="birthRate"/>
        </logger>


        <logger logEvery="10000" fileName="DQAgroup_exon2_rdpm_uc_again_logger_1.log">
            <log idref="posterior"/>
            <log idref="prior"/>
            <log idref="dpValuable.subst"/>
            <log idref="dpValuable.rate"/>
            <log idref="treeLikelihood"/>
            <log idref="treeLik.count"/>
            <log spec='beast.core.parameter.ParameterMeanLogger' paramList='@ratesList' pointers="@rates.pointers" dpVal="@dpValuable.rate" tree="@rootHeight"/>
            <log idref="mvnmean.prior"/>
            <log idref="mvnprecision.prior"/>
            <log idref="lnorm.mean"/>
            <log idref="lnorm.prec"/>
            <log idref="dirichlet.scale"/>
            <log idref="dirichlet.prob"/>
            <log idref="categorical.prob"/>
            <log idref="mvn.mean"/>
            <log idref="mvn.precision"/>
		    <log spec='beast.core.parameter.InverseMatrixLogger' parameter='@mvn.precision'/>
            <log idref="birthRate"/>
            <log idref="ucld.stdev"/>
            <log idref="ucld.mean"/>
        </logger>

	    <logger logEvery="10000" fileName="DQAgroup_exon2_rdpm_uc_again_1.trees" mode="tree">
            <log spec="beast.evolution.tree.TreeWithMetaDataLogger" tree="@tree" branchratemodel="@branchRates"/>
        </logger>

       <logger logEvery="10000" fileName="DQAgroup_exon2_rdpm_uc_again_paramList_1.log">
            <log idref="parameterList"/>
        </logger>

        <logger logEvery="10000" fileName="DQAgroup_exon2_rdpm_uc_again_modelList_1.log">
            <log idref="modelList"/>
        </logger>

        <logger logEvery="10000" fileName="DQAgroup_exon2_rdpm_uc_again_freqsList_1.log">
            <log idref="freqsList"/>
        </logger>

        <logger logEvery="10000" fileName="DQAgroup_exon2_rdpm_uc_again_ratesList_1.log">
            <log idref="ratesList"/>
        </logger>

       <logger logEvery="10000" fileName="DQAgroup_exon2_rdpm_uc_again_subst.list.idNum_1.log">
            <log idref="subst.list.print"/>
        </logger>

        <logger logEvery="10000" fileName="DQAgroup_exon2_rdpm_uc_again_subst.pointers.idNum_1.log">
            <log idref="subst.pointers.print"/>
        </logger>


       <logger logEvery="10000" fileName="DQAgroup_exon2_rdpm_uc_again_rates.list.idNum_1.log">
            <log idref="rates.list.print"/>
        </logger>

        <logger logEvery="10000" fileName="DQAgroup_exon2_rdpm_uc_again_rates.pointers.idNum_1.log">
            <log idref="rates.pointers.print"/>
        </logger>
	
    </run>
</beast>
```
