## Supplementary material for "Ancient Trans-Species Polymorphism at the Major Histocompatibility Complex in Primates": XML Files to Run BEAST2: DQBgroup_exon3_1.xml

```
<beast version='2.0'
       namespace='beast.core:beast.evolution.tree.coalescent:beast.core.util:beast.evolution.nuc:beast.evolution.operators:beast.evolution.sitemodel:beast.evolution.substitutionmodel:beast.evolution.branchratemodel:beast.evolution.likelihood:beast.core.parameter:beast.math.distributions:beast.evolution.operators.util'>
<data id="alignment" dataType="nucleotide">

<sequence id="seq_Trfr-DQB_NW_022681455.1:c32611726-32598940"	taxon="Trfr-DQB_NW_022681455.1:c32611726-32598940"	totalcount="4"	value="tggagcccacggtgaccatctccccatccaggacagaggccctcaaccaccacaacctgctggtctgctcggtgacagatttctatccaggccagatcaaagtccggtggtttcggaatgaccaggaggagaca---gccggcattgt---gtccaccccccttattaggaacggcgactggaccttccagatcctggtgatgctggaaatgactccccagcgtggagatgtctacacttgccacgtggagcaccccagcctccagagccccatca--ctgtggagtggc--"/>
<sequence id="seq_Hosa-DQB1_03:19:01:01"	taxon="Hosa-DQB1_03:19:01:01"	totalcount="4"	value="tggagcccacagtgaccatctccccatccaggacagaggccctcaaccaccacaacctgctggtctgctcagtgacagatttctatccagcccagatcaaagtccggtggtttcggaatgaccaggaggagaca---accggcgttgt---gtccaccccccttattaggaacggtgactggaccttccagatcctggtgatgctggaaatgactccccagcatggagacgtctacacctgccacgtggagcaccccagcctccagaaccccatca--tcgtggagtggc--"/>
<sequence id="seq_Coan-DQB_XM_011944807.1"	taxon="Coan-DQB_XM_011944807.1"	totalcount="4"	value="tggagcccacagtgaccatctccccatccacgacagaggccctcaaccaccacaacctgctggtctgctcggtgacagatttctatccaggccagatcaaagtccggtggtttcggaacaatcaggaggagaca---gtcggcgttgt---gtccacacccctcattaggaacggtgactggaccttccagatcctggtgatgctggaaatgactccccagcggggagatgtctacacctgccacgtggagcaccccagcctccagagccccatca--ccgtggagtggc--"/>
<sequence id="seq_Rano-Db1_a"	taxon="Rano-Db1_a"	totalcount="4"	value="---------aggtgaccgtgtacccttcaaagacgcagcccctggaacaccacaacctcctggtctgctctgtgagtgacttctaccctggcagcattgaagtcagatggttccggaatggcaaggaggaaaag---gatggactcgt---gtccaccggcctgatccgaaatggagattggaccttccagttgctggtgatgctggagacggttcctcaaggtggagaggtttacacctgccaggtggagcatccaagcctgcccagccctgtca--gagtggagtgga--"/>
<sequence id="seq_Ptva-DQB_NW_011889006.1:c39340-32857"	taxon="Ptva-DQB_NW_011889006.1:c39340-32857"	totalcount="4"	value="tgaaacccacagtgactgtctccccatccaagacagaggctctaaatcaccacaacctgctggtttgctcagtgacagatttctatccaagccagatcaaagttcggtggttccggaatgaccaggaggagaca---gccggcattgt---gtccacccccctaattaggaatggggactggactttccagatcattgtgatgctagaaatgactccccagcaaggagatgtctacacctgccacgtggagcaccccagcctccagagccctacca--cagtggagtggc--"/>
<sequence id="seq_Mamu-DQB1_17:07"	taxon="Mamu-DQB1_17:07"	totalcount="4"	value="tggagcccacagtgaccatctccccatccaggacagaggccctcaaccaccacaacctgctggtctgctcggtgacagatttctatccaggccagatcaaagtccggtggtttcggaatgaccaggaagagaca---accggcgttgt---gtccactccccttattaggaacggtgactggaccttccagatcctagtgatgctggaaatgactccccagcgtggagacgtctacacctgccatgtggagcaccccagcctccagagacccatca--ctgtggagtggc--"/>
<sequence id="seq_Mane-DQB1_28:01"	taxon="Mane-DQB1_28:01"	totalcount="4"	value="tggagcccacagtgaccatctccccatccaggacagaggccctcaaccaccacaacctgctggtctgctcagtgacagatttctatccaggccagatcaaagtccggtggtttcgaaatgaccaggaggagaca---accggcattgt---gtccactccccttattaggaacggcgactggaccttccagatcctggtgatgctggaaatgactccccagcgtggagatgtctacacctgccacgtggagcatcccagcctccaaagccccatca--ccgtggagtggc--"/>
<sequence id="seq_Eqca-DQB1_005:01"	taxon="Eqca-DQB1_005:01"	totalcount="4"	value="tgaaacctacagtgaccatctccccatccagaacagaggctctaaaccaccacaacctgctggtctgctcggtgacagatttctatccaagccaaatcaaagttcggtggttccggaatggccaggaggagaca---gctggcgttgt---gtccaccccccttattaggaacggggactggaccttccagatcctcgtgatgctggaaatgactccccagcgaggagatgtctacacctgccacgtggagcaccccagcctccacagccccatca--cagtggagtggc--"/>
<sequence id="seq_Caja-DQB_XM_035297655.1"	taxon="Caja-DQB_XM_035297655.1"	totalcount="4"	value="agaagcctacagtgaccatctcctcatccaggagagaggccctcaatcaccacaacctgctggtctgctcggtgacagatttctatccaggccagatcaaagtccggtggtttcagaatgaccaggaggagaca---gccggtattgt---gtccactccccttatcaggaatggtgactggaccttccagatcctggtgatgctggaaatgactccccagcatggagacatctacatctgccacgtggagcaccccagcctccagagccccatca--ccgtggagtggc--"/>
<sequence id="seq_Mamu-DQB1_18:04"	taxon="Mamu-DQB1_18:04"	totalcount="4"	value="tggagcccacagtgaccatctccccatccaggacagaggccctcaaccaccacaacctgctggtctgctcggtgacagatttctatccaggccagatcaaagtccagtggtttcggaatgaccaggaggagaca---gccggcattgt---gtccaccccccttattaggaacggcgactggaccttccagatcctggtgatgctggaaatgactccccagcgtggagacgtctacacctgccacgtggagcaccccagcctccagagacccatca--ctgtggagtggc--"/>
<sequence id="seq_Coan-DQB_XM_011927247.1"	taxon="Coan-DQB_XM_011927247.1"	totalcount="4"	value="tggagcccacagtgaccatctccctgtccaggacagaggccctcaatcaccacaacctgctggtctgctcggtgacagatttctatccaggccagatcaaagtccggtggtttcggaacgatcaggaggagaca---gccggcattgt---gtccaccccccttattaggaacggcgactggaccttccagatcctggtgatgctggaaatgactccccagcggggagatgtctacacctgccacgtggagcaccccagcctccagagccccatca--ctgtggagtggc--"/>
<sequence id="seq_Hosa-DQB1_05:03:01:01"	taxon="Hosa-DQB1_05:03:01:01"	totalcount="4"	value="tggagcccacagtgaccatctccccatccaggacagaggccctcaaccaccacaacctgctgatctgctcggtgacagatttctatccaagccagatcaaagtccggtggtttcggaatgatcaggaggagaca---gccggcgttgt---gtccacccccctcattaggaacggtgactggaccttccagatcctggtgatgctggaaatgactccccagcgtggagatgtctacacctgccacgtggagcaccccagcctccagagccccatca--ccgtggagtggc--"/>
<sequence id="seq_Occu-DQB_XM_040984645.1"	taxon="Occu-DQB_XM_040984645.1"	totalcount="4"	value="aggtgcctacagtgaccatctccccatcgaagagagaggttctggatcgccacaacatgttggtctgctcggtgacagatttctatccaggtcaggtcaaagtccggtggtttcgaaacaaccaggaggagaca---gctggtgttgt---gtccactccccttattaggaatggggactggaccttccagatcctggtgatgctggagatgactccacagcgaggagatgtctacacctgccacgtggaacaccccagcctggacagtcccatca--tggtggagtgga--"/>
<sequence id="seq_Math-DQB1_06:05"	taxon="Math-DQB1_06:05"	totalcount="4"	value="tggagcccacagtgaccatctccccgtccaggacagaggccctcaaccaccacaacctgctggtctgcccggtgacagatttctatccaggccagatcaaagtccggtggtttcggaacaatcaggaggagaca---gtcggcgttgt---gtccacccccctcattaggaacggtgactggaccttccagatcttggtgatgctggaaatgactccccagcgtggagacgtctacacctgccacgtagagcaccccagcctccagagccccatca--ccatggagtggc--"/>
<sequence id="seq_Eqca-DQB1_003:01"	taxon="Eqca-DQB1_003:01"	totalcount="4"	value="tggaacctacagtgaccgtctccccatccaggacagaggctctaaaccaccacaacctgctggtctgctcggtgacagatttctatccaggccaggtcaaagttcggtggttccggaatgaccaggaggagaca---gccggtgttgt---atccaccccccttattcggaatggggactggaccttccagatccttgtgatgctggaaatgactccccagcgaggagatgtctacacctgccacgtggagcaccccagcctccagagccccatca--cagtgcagtggc--"/>
<sequence id="seq_Rano-Bb_l"	taxon="Rano-Bb_l"	totalcount="4"	value="--cagcccaatgtggccatctccctgtccaggacagaggccctcaaccaccacaacttgctggtctgctcagtgacagatttctacccagcccagatcaaagtgcgctggttccggaatggccaggaggagacg---gcgggggtcgt---gtccacacagcttattaggaacggggactggaccttccagatcctggtcatgctggagatgacgcctcagcggggagaggtgtacatctgccatgttgaccaccccagccttgagagccccgtca--cagtggagtggc--"/>
<sequence id="seq_BoLA-DQB_010:05"	taxon="BoLA-DQB_010:05"	totalcount="4"	value="tggaacctacagtgaccatctccccgtccaggacagaggctctaaaccaccacaacctgctggtctgctcggtgacggatttctatccgggccagatcaaggttcggtggttccggaatgaccgggaggagaca---gccggcgttgt---gtccacccctcttatagggaatggggactggaccttccagatcctcgtgatgctggaaatgaccccccagcgaggagatgtctacacctgccacgtggagcaccccagcctccagagccccatct--cggtggagtggc--"/>
<sequence id="seq_Rano-Bb_n"	taxon="Rano-Bb_n"	totalcount="4"	value="--cagcccaatgtggccatctccctgtccaggacagaggccctcaaccaccacaacttgctggtctgctcagtgacagatttctacccagcccagatcaaagtgcgctggttccggaatggccaggaggagacg---gcgggggtcgt---gtccacacagcttattaggaacggggactggaccttccagatcctggtcatgctggagatgacgcctcagcggggagaggtgtacatctgccatgttgaccaccccagcctcgagagccccgtca--cagtggagtggc--"/>
<sequence id="seq_Mafa-DQB1_18:33"	taxon="Mafa-DQB1_18:33"	totalcount="4"	value="tggagcccacagtgaccatctccccgtccaggacagaggccctcaaccaccacaacctgctggtctgctcggtgacagatttctatccaggccagatcaaagtccggtggtttcggaatgaccaggaggagaca---gctggcattgt---gtccaccccccttattaggaacggtgactggaccttccagatcctggtgatgctagaaatgactccccagcgtggagacgtctacacctgccacgtggagcaccccagcctccagagacccatca--ctgtggagtggc--"/>
<sequence id="seq_Hosa-DRB6_02:01"	taxon="Hosa-DRB6_02:01"	totalcount="4"	value="tccatcctaaggtgactgtgtatcctgcaaagacccagcccctgcatcaccgcaaccccctggtcggctctgtgagtggtttctatccaggcagcattaaagtcaggtggttccagaatggtcaggaagagaag---gctgcggtggt---ctccataggcctgatccagaatggagattggaccttccagaccctggtgatgctggaaacagttcctcggagtggagaggtttacacctgccaagtggagcatccaagcgtgacgagccctctca--cagtgcaatgga--"/>
<sequence id="seq_Rano-Bb_u"	taxon="Rano-Bb_u"	totalcount="4"	value="--cagcccaatgtggccatctccctgtccaggacagaggccctcaaccaccacaacttgctggtctgctcagtgacagatttctacccagcccagatcaaagtgcgctggttccggaatggccaggaggagatg---gcgggggtcgt---gtccacacagcttattaggaacggggactggacctttcagatcctggtcatgctggagatgacgcctcagcggggagatgtgtacacctgccgtgttgaccaccccagcctcgatagccctgtca--cagtggagtggc--"/>
<sequence id="seq_Epfu-DQB_XM_028138744.1"	taxon="Epfu-DQB_XM_028138744.1"	totalcount="4"	value="tggagcctagagtgaccatctccccggccaagacagaggccctgaaccaccacaacatgctggtctgctcggtgacggatttctatccagcccacatccaggtccggtggttccggaatgaccaggaggagaca---gccggcgtcgt---gtccacccccctgatcaggaatggggactggacctacaaggtcctggtgatgctggaaatgaccccccagcgaggagacgtctacacctgccgcgtggagcaccccagccgccagagccccatca--cagtggagtgga--"/>
<sequence id="seq_Sabo-DQB_XM_010337167.2"	taxon="Sabo-DQB_XM_010337167.2"	totalcount="4"	value="agaagcctacagtgactatctccccatccaggagagaggccctcaatcaccacaacctgctggtctgctcagtgacagatttctatccaggccagatcaaagtccggtggtttcggaatgaccaggagcagaca---gccggcattgt---gtccactccccttattaggaatggtgactggaccttccagatcctagtgatgctggaaatgactccccagcatggagacgtctacatctgccacgtggagcaccccagcctccagagccccatca--ccgtggagtggc--"/>
<sequence id="seq_Hosa-DQB1_06:02:01:01"	taxon="Hosa-DQB1_06:02:01:01"	totalcount="4"	value="tggagcccacagtgaccatctccccatccaggacagaggccctcaaccaccacaacctgctggtctgctcggtgacagatttctatccaggccagatcaaagtccggtggtttcggaatgatcaggaggagaca---gccggcgttgt---gtccaccccccttattaggaatggtgactggactttccagatcctggtgatgctggaaatgactccccagcgtggagatgtctacacctgccacgtggagcaccccagcctccagagccccatca--ccgtggagtggc--"/>
<sequence id="seq_Paan-DQB1_28:01"	taxon="Paan-DQB1_28:01"	totalcount="4"	value="tggagcccacagtgaccatctccccatccaggacagaggccctcaaccaccacaacctgctggtctgctcggtgacagatttctatccaggccagatcaaagtccggtggtttcgaaatgaccaggaggagaca---accggcattgt---gtccactccccttattaggaacggcgactggaccttccagatcctggtgatgctggaaatgactccccagcgtggagatgtctacacctgccacgtggagcaccccagcctccaaagccccatca--ccgtggagtggc--"/>
<sequence id="seq_Aona-DQB_XM_012434006.2"	taxon="Aona-DQB_XM_012434006.2"	totalcount="4"	value="tggagcctacagtgaccatctccccatccaggacagaggccctcaaccaccataacctgctggtctgctcggtgaccgatttctatccaggccagatcaaagtccggtggtttcggaatgactgggaggagaca---gccggcattgt---gtccacctccctcattaggaacggcgactggacattccagattctggtgatgctggaaatgactccccagcgtggagacatctacacctgccacgtggagcaccccagcctccagagccccatca--ccgtggagtggc--"/>
<sequence id="seq_Cocr-DQB_XM_004673968.2"	taxon="Cocr-DQB_XM_004673968.2"	totalcount="4"	value="tggcaccgaaagtgactgtctccccatccagggcagaggctctaaaccaccacaacatgctggtctgctcggtgacagatttctacccagaccaggtcaaagttcggtggttccggaatgaccaggaagagaca---gatggtgtcgt---gtccacctccctcattaggaatggggactggacctttcagatcattgtgatgttggaaatgactccccagcgtggagatgtctacacctgccacgtggagcaccccagcctcgagaaccccatca--ccgtggagtgga--"/>
<sequence id="seq_Patr-DQB1_06:02:01:01"	taxon="Patr-DQB1_06:02:01:01"	totalcount="4"	value="tggagcccacagtgaccatctccccatccaggacagaggccctcaaccaccacaacctgctggtctgctcggtgacagatttctatccaggccagatcaaagtccggtggtttcggaatgaccaggaggagaca---gccggcgttgt---gtccaccccccttattaggaatggtgactggactttccagatcctggtgatgctggaaatgactccccagcgtggagaagtctacacctgccacgtggagcaccccagcctccagagccccatca--ccgtggagtggc--"/>
<sequence id="seq_Ovar-DQB1_08:01:01"	taxon="Ovar-DQB1_08:01:01"	totalcount="4"	value="tggaacctacagtgaccgtctccccatccaggactgaggctctaaaccaccacaacctgctggtctgctcggtgacagatttctatccaggccagatcaaggttcggtggttccggaatgaccgggaggagaca---gccggcgttgt---gtccacccctcttattaggaacggggactggaccttccagatcctcgtgatgctggaaatgaccccccagcgaggagatgtgtacacctgccgcgtggagcaccccagcctccagagccccatct--cggtggaatggc--"/>
<sequence id="seq_Mamu-DRB1_03:03:01:01"	taxon="Mamu-DRB1_03:03:01:01"	totalcount="4"	value="tccaacctaaggtgactgtgtatccttcaaagacccagcccctgcagcaccacaccctcctggtctgctctgtgaacggtttctatccaggcagcattgaagtcaggtggttccggaacggccaggaagagaag---gctggggtggt---gtccacaggcctgatccagaatggagactggaccttccagaccctggtgatgctggaaacagttcctcagagtggagaggtttacacctgccaagtggaacacccaagcgtgaccagccctctca--cagtggaatgga--"/>
<sequence id="seq_Saap-DQB_XM_032253341.1"	taxon="Saap-DQB_XM_032253341.1"	totalcount="4"	value="agaagcctacagtgaccatctccccaaccaggagagaggccctcaatcaccacaacctgctggtctgctcggtgacagatttctatccaggccagatcaaagtccggtggtttcggaatgaccaggagcagaca---gccggtattgt---gtccactccccttattaggaacggtgattggaccttccagatcctggtgatgctggaaatgactccccagcatggagatgtctacatctgccacgtggagcaccccagcctccagagccccatca--ccgtggagtggc--"/>
<sequence id="seq_Patr-DQB1_03:05:01:01"	taxon="Patr-DQB1_03:05:01:01"	totalcount="4"	value="tggagcccacagtgaccatctccccatccaggacagaggccctcaaccaccacaacctgctggtctgctcagtgacagatttctatccaggccagatcaaagtccgatggtttcggaatgaccaggaggagaca---accggcgttgt---gtccaccccccttattaggaacggtgactggaccttccagatcctggtgatgctggaaatgactccccagcatggagatgtctacacctgccacgtggagcaccccagcctccagaaccccatca--ccgtggagtggc--"/>
<sequence id="seq_Euju-DQB_XM_028120589.1"	taxon="Euju-DQB_XM_028120589.1"	totalcount="4"	value="tggaacctacagtgaccatctccccgtccaggacagaggttctgaaccaccacaacctgctggtctgctcagtgacagatttctacccaggccagatcaaagttcggtggtttcggaatgaccaggaggagaga---gctggtgtcgt---gtccactccacttattaggaatggggactggaccttccagatcctggtgatgctggaaattactccccagcgaggagatgtctacacctgccatgtggagcaccccagcctccagagccccatca--cagtggagtgga--"/>
<sequence id="seq_Hosa-DQB1_02:01:01:01"	taxon="Hosa-DQB1_02:01:01:01"	totalcount="4"	value="tggagcccacagtgaccatctccccatccaggacagaggccctcaaccaccacaacctgctggtctgctcggtgacagatttctatccagcccagatcaaagtccggtggtttcggaatgaccaggaggagaca---gctggcgttgt---gtccaccccccttattaggaatggtgactggaccttccagatcctggtgatgctggaaatgactccccagcgtggagacgtctacacctgccacgtggagcaccccagcctccagagccccatca--ccgtggagtggc--"/>
<sequence id="seq_Poab-DQB_XM_002809116.3"	taxon="Poab-DQB_XM_002809116.3"	totalcount="4"	value="tggagcccatagtgaccatctccccatccaggacagaggccctcaaccaccacaacctgctggtctgctcggtgacagatttctatccagcccagatcaaagtccagtggtttcggaatgaccaggaggagaca---gctggcgttgt---gtccacctccctcattaggaacggtgactggaccttccagatcctggtgatgctggaaatgactccccagcgtggagacgtctacacctgccacgtggagcaccccagcctccagagccccatca--ctgtggagtggc--"/>
<sequence id="seq_Ceat-DQB_XM_012037616.1"	taxon="Ceat-DQB_XM_012037616.1"	totalcount="4"	value="tggagcccacagtgaccatctccccatccagaacagaggccctcaaccaccacaacctgctggtctgctcggtgacagatttctatccaggccagatcaaagtccggtggtttcgaaatgaccaggaggagaca---accggcgttgt---gtccaccccccttattaggaacggcgactggaccttccagatcctggtgatgctggaaatgactccccagcgtggagatgtctacacctgccatgtggagcaccccagcctccagaaccccatca--ccgtggagtggc--"/>
<sequence id="seq_Chdi-DQB_NC_051313.1:119102070-119109270"	taxon="Chdi-DQB_NC_051313.1:119102070-119109270"	totalcount="4"	value="tggagcccacagtgaccatctccctttccaggactgaggtcctgaaccaccacaacatgcttgtctgctcggtgactgatttctatccagaccagatcaaagtccagtggttccggaatgaccaggaagagaca---gccggtgttgt---ggctacccctgttattaggaatggggattggaccttccagatccttgtgatgctggaaatgatgctccagcatggggatgtctacacctgccgcgtggagcaccccagcctccggagccccatca--gcgtgcagtgga--"/>
<sequence id="seq_Casy-DQB_XM_008064529.1"	taxon="Casy-DQB_XM_008064529.1"	totalcount="4"	value="tcaagcctacagtgaccatctccccatctaggacagaggttctgaatcaccacaacctactggtctgctcagtgacagatttctatccaggccagatcaaagtccggtggttccgaaatgaccaggaggagaca---actggcattgt---gtctaccccccttattagaaatggggactggacctcccagatcctggtgatgctggaaatgactccccagcgaggagatgtctacacctgccatgtggagcaccccagtctccaaagtcccatca--ctgtggagtggc--"/>
<sequence id="seq_Bubu-DQB_001:01"	taxon="Bubu-DQB_001:01"	totalcount="4"	value="tggaacctacagtgaccatctccccatccaggactgaggctctaaaccaccacaacctgctggtctgctcggtgacagatttctatccaggccagatcaaggttcagtggttccggaatgaccgggaggagaca---gctggcgttgt---gtccacacctcttattagaaatggggactggaccttccagatccttgtaatgttggaagtgacgccccagcgaggagatgtctacacctgccgcgtggagcaccccagcctccagagccccatct--tggtggagtggc--"/>
<sequence id="seq_Ovar-DQB2_10:01:01"	taxon="Ovar-DQB2_10:01:01"	totalcount="4"	value="tggaacctacagtgaccatctccccaaccaggactgaggctctaaaccaccacaacctgctggtctgctcggtgacagatttctatccaggccggatcaaggttcggtggttccggaatgaccaggaggagaca---gccggagttgt---gtccacacctcttattaggaacggggactggaccttccagatcctcgtgatgctggaaatgaccccccagcgaggagatgtgtacacctgccgcgtggagcaccccagcctccagagccccatct--cggtggagtggc--"/>
<sequence id="seq_Malo-DQB1_16:01"	taxon="Malo-DQB1_16:01"	totalcount="4"	value="tggagcccacagtgaccatctccccgtccagaacagaggccctcaaccaccacaacctgctggtctgctcggtgacagatttctatccaggccagatcaaagtccggtggtttcggaatgaccaggaggagaca---accggtgttgt---gtccaccccccttattaggaacggtgactggaccttccagatcctggtgatgctggaaatgactccccagcggggggatgtctacacctgccacgtggagcaccccagcctccagagccccatcg--ctgtggagtggc--"/>
<sequence id="seq_SLA-DMB_01:01"	taxon="SLA-DMB_01:01"	totalcount="4"	value="agccgccgtctgtgcaagtggccaaaaccactccttttaacacgagggagtctgtgatgctggcctgctatgtgtggggcttctatccagctgatgtgatcatcacgtggaggaagaatgggcagccagtccttcctcatggcaaggc---ccatatgatcacccagcccaacggagactggacataccagaccgtctcccatttggctacaaccccctcttacggggacacctacacctgtgtggtggagcacattggggttcctgagcccatcc--ttcaggactgga--"/>
<sequence id="seq_Math-DQB_XM_050787529.1"	taxon="Math-DQB_XM_050787529.1"	totalcount="4"	value="tggagcccacagtgaccatctccccatccaggacagaggccctcaaccaccacaacctgctggtctgctcggtgacagatttctatccaggccagatcaaagtccggtggtttcggaatgaccaggaagagaca---accggcgttgt---gtccactccccttattaggaacggtgactggaccttccagatcctagtgatgctggaaatgactccccagcgtggagacgtctacacctgccatgtggagcaccccagcctccagagacccatca--ctgtggagtggc--"/>
<sequence id="seq_Hosa-DQB1_06:01:01:01"	taxon="Hosa-DQB1_06:01:01:01"	totalcount="4"	value="tggagcccacagtgaccatctccccatccaggacagaggccctcaaccaccacaacctgctggtctgctcggtgacagatttctatccaggccagatcaaagtccggtggtttcggaatgaccaggaggagaca---gctggcgttgt---gtccaccccccttattaggaacggtgactggaccttccagatcctggtgatgctggaaatgactccccagcatggagacgtctacacctgccacgtggagcaccccagcctccagagccccatca--ccgtggagtggc--"/>
<sequence id="seq_Hosa-DPB2_01:01:01"	taxon="Hosa-DPB2_01:01:01"	totalcount="4"	value="tccagcctagggtgaacatc-ccccctccaagaaggagccccggcagcaccacgacctgcttgtctaccacgtgacagatttctacccaggcagcattcaagtccgatgcttcctgaatggacaggaggaaaca---gctggggtcat---gtccaccaagctgatccgtaatgaagactggaccttccagatcctggagatgctggaaatgatcccccagcagggaaacatctacacctgccaagtgaagcaccccagcctggacagtcctgtca--ccgtggagtgga--"/>
<sequence id="seq_Enlu-DQB_NW_019154112.1:c3367558-3361590"	taxon="Enlu-DQB_NW_019154112.1:c3367558-3361590"	totalcount="4"	value="tggaacctgcagtgaccatctccccatcctggacggaggttctgaaccaccacaacatgctgctctgctcagtgacagatttctacccaggccagatcaaagttcggtggtttaagaatgaccaggaggagaaa---gctggtgtggt---gtccactccacttattaggaatggggactggaccttccagatccttgtgatgctggaaatgactccccagcgaggagatgtctacacctgccatgtggagcaccccagcctccagagccccatca--cagtggagtggc--"/>
<sequence id="seq_Poab-DQB1_16:01"	taxon="Poab-DQB1_16:01"	totalcount="4"	value="tggagcccacagtgaccatctccccatccaggacagaggccctcaaccaccacaacctgctggtctgctcagtgacaaatttctatccagcccagatcaaagtccggtggtttcggaatgaccaggaggagaca---actggcgttgt---gtccaccccccttattaggaacggtgactggaccttccagatcctggtgatgctggaaataactccccagcgtggagacgtctacacctgccacgtggagcaccccagcctccagagccccatta--ccgtggagtggc--"/>
<sequence id="seq_Poab-DQB1_16:02"	taxon="Poab-DQB1_16:02"	totalcount="4"	value="tggagcccacagtgaccatctccccatccaggacagaggccctcaaccaccacaacctgctggtctgctcagtgacagatttctatccagcccagatcaaagtccggtggtttcggaatgaccaggaggagaca---actggcgttgt---gtccaccccccttattaggaacggtgactggaccttccagatcctggtgatgctggaaataactccccagcgtggagacgtctacacctgccacgtggagcaccccagcctccagagccccatta--ccgtggagtggc--"/>
<sequence id="seq_Mafa-DQB1_15:05"	taxon="Mafa-DQB1_15:05"	totalcount="4"	value="tggagcccacagtgaccatctccccatccagaacagaggccctcaaccaccacaacctgctggtctgctcggtgacagatttctatccaggccagatcaaagtccggtggtttcgaaatgaccaggaggagaca---accggcattgt---gtccaccccccttattaggaacggtgactggaccttccagatcctagtgatgctggaaatgactccccagcgtggagatgtctacacctgccacgtggagcaccccagcctccaaagccctatca--ccgtggagtggc--"/>
<sequence id="seq_Mafa-DQB1_16:01:01:01"	taxon="Mafa-DQB1_16:01:01:01"	totalcount="4"	value="tggagcccacagtgaccatctccccatccagaacagaggccctcaaccaccacaacctgctggtctgctcggtgacagatttctatccaggccagatcaaagtccggtggtttcggaatgaccaggaggagaca---accggcgttgt---gtccaccccccttattaggaacggtgactggaccttccagatcctggtgatgctggaaatgactcctcagcggggggatgtctacacctgccacgtggagcaccccagcctccagagccccatcg--ccgtggagtggc--"/>
<sequence id="seq_Hosa-DQB1_05:02:01:01"	taxon="Hosa-DQB1_05:02:01:01"	totalcount="4"	value="tggagcccacagtgaccatctccccatccaggacagaggccctcaaccaccacaacctgctgatctgctcggtgacagatttctatccaagccacatcaaagtccggtggtttcggaatgatcaggaggagaca---gccggcgttgt---gtccacccccctcattaggaacggtgactggaccttccagatcctggtgatgctggaaatgactccccagcgtggagatgtctacacctgccacgtggagcaccccagcctccagagccccatca--ccgtggagtggc--"/>
<sequence id="seq_Gogo-DQB1_19:04"	taxon="Gogo-DQB1_19:04"	totalcount="4"	value="tggagcccacagtgaccatctccccatccaggacagaggccctcaaccaccacaacctgctggtctgctcagtgacagatttctatccagcccagatcaaagtccgatggtttcggaatgaccaggaggagaca---actggcgttgt---gtccaccccccttattaggaacggtgactggaccttccagatcctggtgatgctggaaatgactccccagcatggagacatctacacctgccacgtggaacaccccagcctccagaaccccatca--ccgtggagtggc--"/>
<sequence id="seq_Nole-DQB_XM_012503126.2"	taxon="Nole-DQB_XM_012503126.2"	totalcount="4"	value="tggagcccacagtgaccatctccccatctaggacagaggccctcaaccaccacaacctgctggtctgctcggtgacagatttctatccaggccagatcaaagtccggtggtttcggaatgatcaggaggagaca---gccggcgttgt---gtccacccctcttatcaggaacggtgactggaccttccagatcctggtgatgctggaaatgactccccagcgtggagacatttacacctgccacgtggaacaccccagcctccagagccccatca--ccgtggagtggc--"/>
<sequence id="seq_Gogo-DQB1_19:05"	taxon="Gogo-DQB1_19:05"	totalcount="4"	value="tggagcccacagtgaccatctccccatccaggacagaggccctcaaccaccacaacctgctggtctgctcagtgacagatttctatccagcccagatcaaagtccgatggtttcggaatgaccaggaggagaca---actggcgttgt---gtccaccccccttattaggaacggtgactggaccttccagattctggtgatgctggaaatgactccccagcatggagacatctacacctgccacgtggaacaccccagcctccagaaccccatca--ccgtggagtggc--"/>
<sequence id="seq_Gogo-DQB1_19:06"	taxon="Gogo-DQB1_19:06"	totalcount="4"	value="tggagcccacagtgaccatctccccatccaggacagaggccctcaaccaccacaacctgctggtctgctcagtgacagatttctatccagcccagatcaaagtccgatggtttcggaatgaccaggaggagaca---accggcgttgt---gtccaccccccttattaggaacggtgactggaccttccagatcctggtgatgctggaaatgactccccagcatggagacatctacacctgccacgtggaacaccccagcctccagaaccccatca--ccgtggagtggc--"/>
<sequence id="seq_Gogo-DQB1_19:07"	taxon="Gogo-DQB1_19:07"	totalcount="4"	value="tggagcccacagtgaccatctccccatccaggacagaggccctcaaccaccacaacctgctggtctgctcagtgacagatttctatccagcccagatcaaagtccgatggtttcggaatgaccaggaggagaca---actggcgttgt---gtccaccccccttattaggaacggtgactggaccttccagatcctggtgatgctggaaatgactccccagcatggagacatctacacctgccacgtggaacaccccagcctccagaaccccatca--ccgtggagtggc--"/>
<sequence id="seq_Math-DQB1_27:03"	taxon="Math-DQB1_27:03"	totalcount="4"	value="tggagcccacagtgaccatctccccgtccaggacagaggccctcaaccaccacaacctgctggtctgctcggtgacagatttctatccaagccagatcaaagtcaagtggtttcggaatgaccaggaagagaca---actggcgttgt---gtccaccccccttattaggaacggcgactggaccttccagatcctggtgatgctggaaatgactccccagcgtggagatgtctacacctgccgcgtggagcaccccagcctccagagccccatca--ctgtggagtggc--"/>
<sequence id="seq_Mamu-DPB1_01:01"	taxon="Mamu-DPB1_01:01"	totalcount="4"	value="tccagccgagggtgaacatcgccccctccaagaagggtcccttacagcaccacaacctgctcgtctgccatgtgacagatttctacccaggcagcattcaagtccgatggttcctgaatggacaggaggaaaca---actggggtcgt---gtccaccaacctgatccgtaatggagactggaccttccagatcctggtgatgctggaaatgaccccccagcagggagacgtctacacctgccaagtggagcaccccagcctggacagtcctgtca--ctgtggagtgga--"/>
<sequence id="seq_Malo-DQB1_15:02"	taxon="Malo-DQB1_15:02"	totalcount="4"	value="tggagcccacagtgaccatctccccatccagaacagaggccctcaaccaccacaacctgctggtctgctcggtgacagatttctatccaggccagatcaaagtccggtggtttcgaaatgaccaggaggagaca---accggcattgt---gtccaccccccttattaggaacggtgactggaccttccagatcctagtgatgctggaaatgactccccagcgtggagatgcctacacctgccacgtggagcaccccagcctccaaagccctatca--ccgtggagtggc--"/>
<sequence id="seq_Math-DQB1_28:02"	taxon="Math-DQB1_28:02"	totalcount="4"	value="tggagcccacagtgaccatctccccatccaggacagaggccctcaaccaccacaacctgctggtctgctcagtgacagatttctatccaggccagatcaaagtccggtggtttcgaaatgaccaggaggagaca---accggcattgt---gtccactccccttattaggaacggcgactggaccttccagatcctggtgatgctggaaatgactccccagcgtggagatgtctacacctgccacgtggagcatcccagcctccaaagccccatca--ccgtggagtggc--"/>
<sequence id="seq_Hosa-DOB_01:01:01:01"	taxon="Hosa-DOB_01:01:01:01"	totalcount="4"	value="tgcaaccagaggtgacagtgtacccagagaggaccccactcctgcaccagcataatctgctgcactgctctgtgacaggcttctatccaggggatatcaagatcaagtggttcctgaatgggcaggaggagaga---gctggggtcat---gtccactggccctatcaggaatggagactggacctttcagactgtggtgatgctagaaatgactcctgaacttggacatgtctacacctgccttgtcgatcactccagcctgctgagccctgttt--ctgtggagtgga--"/>
<sequence id="seq_Aona-DQB_XM_012440690.2"	taxon="Aona-DQB_XM_012440690.2"	totalcount="4"	value="tggagcctacagtgaccatctccccatccaggacagaggccctcaatcaccacaacctgctggtctgctcggtgacagatttctatccaggccagatcaaagtccggtggtttcggaatgactgggaggagaca---gccggcattgt---gtccactccccttattaggaatggtgactggaccttccagattttggtgacgctggaaatgaccccccagcgtggagacgtatacacctgccacgtggagcaccccagcctccagagccccatca--ccgtggagtggc--"/>
<sequence id="seq_Gogo-DQB_XM_019029086.1"	taxon="Gogo-DQB_XM_019029086.1"	totalcount="4"	value="tggagcccacagtgaccatctccccatccaggacagaggccctcaaccaccacaacctgctggtctgctcggtgacagatttctatccaggccagatcaaagtccggtggtttcggaatgatcaggaggagaca---gccggcgttgt---gtccaccccccttattaggaatggtgactggactttccagatcctggtgatgctggaaatgactccccagcgtggagatgtctacacctgccacgtggagcaccccagcctccagagccccatca--ccgtggagtggc--"/>
<sequence id="seq_Leca-DQB_NC_059129.1:c42894268-42888781"	taxon="Leca-DQB_NC_059129.1:c42894268-42888781"	totalcount="4"	value="tggagcccacagtgaccgtctccccatccaggacagaggccctaaaccaccacaacatgctggtctgctcggtgacagatttctatccaggccagatcagagtccggtggttacggaatgaccaggaggagaca---gctggcgttgt---gtccaccccacttatcaggaatggggactggaccttccagatcctggtgatgttggaaatgactccacagcgaggagatgtctacacctgccacgtggagcaccccagcctccagagccccatca--ccgtggagtggt--"/>
<sequence id="seq_Piku-DQB_XM_036414697.2"	taxon="Piku-DQB_XM_036414697.2"	totalcount="4"	value="cggagcccacagtgaccgtctccccggccaggacagaggccctgaaccaccacaacatgctggtctgctcggtgacggacttctatccagcccaggtccgagtccggtggttccggaacgaccaggaggagacg---gccggcgtcgt---gtccacccccgtcatcaagaacggggactggacctaccaggtcctggtgatgctggaaatgaccccccagcgcggagacgcctacacctgccgcgtggagcacatcaccctccagagccccatca--cagtggagtggc--"/>
<sequence id="seq_Hosa-DQB1_05:10"	taxon="Hosa-DQB1_05:10"	totalcount="4"	value="tggagcccacagtgaccatctccccatccaggacagaggccctcaaccaccacaacctgctgatctgctcggtgacagatttctatccaagccagatcaaagtccggtggtttcggaatgatcaggaggagaca---gccggcgttgt---gtccacccccctcattaggaacggtgactggaccttccagatcctggtgatgctggaaatgactccccagcgtggagatgtctacacctgccacgtggagcaccccagcctccagagacccatca--ccgtggagtggc--"/>
<sequence id="seq_Rano-DOb_n"	taxon="Rano-DOb_n"	totalcount="4"	value="tgcctccggaggtgacggtgtacccagagaggaccccattgctgcagcagcacaacctgttgctctgctctgtgacagacttctaccctggggacataagtgtcaggtggttccggaatgggcaggaggagagg---tccggggtcat---gtccactggccttgttaggaatggagactggaccttccagacgacggtaatgctggaaatgatcccagagcttggagacgtctacagttgccttgtggagcaccccggcctcctgagacctgttt--ctgtggcatggg--"/>
<sequence id="seq_Ovar-DQB2_01:01:01"	taxon="Ovar-DQB2_01:01:01"	totalcount="4"	value="tggaacctacagtgaccgtctccccgtccaggactgaggctctaaaccaccacaacctgctggtctgctcggtgacggatttctatccaggccagatcaaggttcggtggttccggaatgaccgggaggagaca---gctggagttgt---gtccacccctcttattaggaatggggactggaccttccagatcctcgtgatgctggaaatgaccccccagcgaggagatgtgtacacctgccgcgtggagcaccccagcctccagagccccatca--cggtggagtgga--"/>
<sequence id="seq_Eqca-DQB3_003:01"	taxon="Eqca-DQB3_003:01"	totalcount="4"	value="tggaacccagagtgaccatctccccatccaggacagaggttctaaaccgccacaacctgctcgtctgctcggtgacagatttctatcccggccagatcaaagttcggtggttccggaatgaccaggaggagaga---gccggtattgt---gtcaaccccccttattaggaatggagactggaccttccagatctttgtgatgctggaaatgaccccccagcgaggagatgtctacacctgccacgtggagcaccccagcccccagagccccatca--cagtggagtggc--"/>
<sequence id="seq_Nole-DQB_XM_012503121.2"	taxon="Nole-DQB_XM_012503121.2"	totalcount="4"	value="tggagcccacagtgaccatctccccatccaggacagaggccctcaaccaccacaatctgctggtctgctcggtgacagatttctatccaggccagatcaaagtccggtggtttcggaatgaccaggaggagaca---gccggcgttgt---gtccacctccctcattaggaacggtgactggaccttccagatcctggtgatgctggaaatgactccccagcgtggagacgtctacacctgccacgtggagcaccccagcctccagagccccatca--ccgtggagtggc--"/>
<sequence id="seq_Mane-DQB1_18:08"	taxon="Mane-DQB1_18:08"	totalcount="4"	value="tggagcccacagtgaccatctccccatccaggacagaggccctcaaccaccacaacctgctggtctgctcggtgacagatttctatccaggccagatcaaagtccggtggtttcggaatgaccagcaggagaca---gccggcattgt---gtccaccccccttattaggaacggcgactggaccttccagatcctggtgatgctggaaatgactccccagcggggagatgtctacacctgccacgtggagcaccccagcctccagagccccatca--ccgtggagtggc--"/>
<sequence id="seq_Patr-DQB1_06:01:01:01"	taxon="Patr-DQB1_06:01:01:01"	totalcount="4"	value="tggagcccacagtgaccatctccccatccaggacagaggccctcaaccaccacaacctgctggtctgctcggtgacagatttctatccaggccagatcaaagtccggtggtttcggaatgaccaggaggagaca---gccggcgttgt---gtccaccccccttattaggaatggtgactggactttccagatcctggtgatgctggaaatgactccccagcgtggagaagtctacacctgccacgtggagcaccccagcctccagagccccatca--ccgtggagtggc--"/>
<sequence id="seq_Popy-DQB1_16:01"	taxon="Popy-DQB1_16:01"	totalcount="4"	value="tggagcccacagtgaccatctccccatccaggacagaggccctcaaccaccacaacctgctggtctgctcagtgacagatttctatccagcccagatcaaagtccggtggtttcggaatgaccaggaggagaca---actggcgttgt---gtccaccccccttattaggaacggtgactggaccttccagatcctggtgatgctggaaataactccccagcatggagacgtctacacctgccacgtggagcaccccagcctccagagccccatta--ccgtggagtggc--"/>
<sequence id="seq_Mafa-DQB1_06:38"	taxon="Mafa-DQB1_06:38"	totalcount="4"	value="tggagcccacagtgaccatctccctgtccaggacagaggccctcaaccaccacaacctgctggtctgctcagtgacagatttctatccaggccaggtcaaagtccggtggtttcggaacaatcaggaggagaca---gtcggcgttgt---gtccacccccctcattaggaacggcgactggaccttccagatcctggtgatgctggaaatgactccccagcgtggagacgtctacacctgccacgtggagcaccccagcgtccagagccccatca--ccgtggagtggc--"/>
<sequence id="seq_Rano-DMb_n"	taxon="Rano-DMb_n"	totalcount="4"	value="gaacgccatctgtccaagtagcccaaaccgctccttttaacacaagggagcctgtgatgctggcctgctacgtctggggcttctatccggcggatgtgaccgtcgtgtggatgaagaacgggcagcttgttacttcccacagcaacaa---ggagaagacggctcagcctaatggggactggacataccagaccgtctcctacctagccttaaccccttcctactgggacatctacacctgcgtggtacagcacagcgggacccctgagcccatcc--gcgcgaactgga--"/>
<sequence id="seq_Cadr-DPB_XM_010994619.2"	taxon="Cadr-DPB_XM_010994619.2"	totalcount="4"	value="tcccacctaaagtgaacgtctccccctccaagaaggaggccctgcagccccacagcctgcttatctgccacgtgacagatttctatccaggccacattcaagtccgctggttcctgaatggacaggaggaaaca---gctggggttgt---ggccaccaacccgatccataatggagactggaccttccagctcctcgtgatgctggaaatgagccctcagcagggagacgtctacacctgccacgtggagcaccccagcctggacagacctgtca--ccgtggagtgga--"/>
<sequence id="seq_Leca-DOB_NC_059129.1:c42969297-42965140"	taxon="Leca-DOB_NC_059129.1:c42969297-42965140"	totalcount="4"	value="tgcaaccagaggtgacagtgtacccagagaggaccccgttcctgcaccagcacaatctgctgctctgctctgtgactggcttctacccaggggacatcaagatcaggtggttctggaatgggcaggaggagaga---gctggggtcgt---gtccactggccttgtcaggaatggagactggacctttcagactacggtgatgctggaaatgactcccgaacttggggatgtctatacctgccttgttgatcaccccagcctgcggagccctgtgt--ctgtggagtgga--"/>
<sequence id="seq_Ovar-DQB1_02:01:01"	taxon="Ovar-DQB1_02:01:01"	totalcount="4"	value="tggaacctacagtgaccgtctccccatccaggactgaggctctaaaccaccacaacctgctggtctgctcggtgacagatttctatccaggccagatcaaggttcggtggttccggaatgaccgggaggagaca---gccggcgttgt---gtccacccctcttattaggaacggggactggaccttccagatcctcgtgatgctggaaatgaccccccagcgaggagatgtgtacacctgccgcgtggagcaccccagcctccagagccccatct--cggtggaatggc--"/>
<sequence id="seq_Patr-DQB1_15:01"	taxon="Patr-DQB1_15:01"	totalcount="4"	value="tggagcccacagtgaccatctccccgtccaggacagaggccctcaaccaccacaacctgctggtctgctcggtgacagatttctatccagcccagatcaaagtccggtggtttcggaatgaccaggaggagaca---gccggcattgt---gtccacccccctcattaggaacggtgactggaccttccagatcctggtgatgctggaaatgactccccagcgtggagacgtctacacctgccacgtggagcaccccagcctccagagccccatca--ccgtggagtggc--"/>
<sequence id="seq_Patr-DQB1_15:03"	taxon="Patr-DQB1_15:03"	totalcount="4"	value="tggagcccacagtgaccatctccccgtccaggacagaggccctcaaccaccacaacctgctggtctgctcggtgacagatttctatccagcccagatcaaagtccggtggtttcggaatgaccaggaggagaca---gccggcattgt---gtccacccccctcattaggaacggtgactggaccttccagatcctggtgatgctggaaatgactccccagcgtggagacgtctacacctgccacgtggagcaccccagcctccagaaccccatca--ctgtggagtggc--"/>
<sequence id="seq_Paan-DQB1_15:02"	taxon="Paan-DQB1_15:02"	totalcount="4"	value="tggagcccacagtgaccatctccccatccagaacagaggccctcaaccaccacaacctgctggtctgctcggtgacagatttctatccaggccagatcaaagtccggtggtttcgaaatgaccaggaggagaca---accggcgttgt---gtccaccccccttattaggaacggtgactggaccttccagatcctggtgatgctggaaatgactccccagcgtggagacgtctacacctgccacgtggagcaccccagcctccagaaccccatca--ccgtggagtggc--"/>
<sequence id="seq_Hosa-DRB1_01:01:01:01"	taxon="Hosa-DRB1_01:01:01:01"	totalcount="4"	value="ttgagcctaaggtgactgtgtatccttcaaagacccagcccctgcagcaccacaacctcctggtctgctctgtgagtggtttctatccaggcagcattgaagtcaggtggttccggaacggccaggaagagaag---gctggggtggt---gtccacaggcctgatccagaatggagattggaccttccagaccctggtgatgctggaaacagttcctcggagtggagaggtttacacctgccaagtggagcacccaagtgtgacgagccctctca--cagtggaatgga--"/>
<sequence id="seq_Eqca-DQB3_001:01"	taxon="Eqca-DQB3_001:01"	totalcount="4"	value="tggaacccagagtgaccatctccccatccaggacagaggttctaaaccgccacaacctgctggtctgctcggtgacagatttctatcccggccagatcaaagttcggtggttccggaatgaccaggaggagaca---gccggtattgt---gtccaccccccttattaggaacggagactggaccttccagatccttgtgatgctggaaatgaccccccagcgaggagatgtctacacctgccacgtggagcaccccagcccccagagccccatca--cagtgcagtggc--"/>
<sequence id="seq_Ceim-DQB_XM_037736294.1"	taxon="Ceim-DQB_XM_037736294.1"	totalcount="4"	value="tggagcctacagtgaccatctccccatccaggacagaggccctcaaccaccacaacctgctggtctgctcggtgacagatttctatccaggccagatcaaagtccggtggtttcggaatgaccgggaggagaca---gccagcattgt---gtccacctccctcattaggaacggctactggacattccagattctggtgatgctggaaatgactccccagcgtggagacatctacacctgccatatggagcaccccagcctccagagccccatca--ccatggaatggc--"/>
<sequence id="seq_Aona-DQB_XM_012434013.2"	taxon="Aona-DQB_XM_012434013.2"	totalcount="4"	value="agaagcctacagtgaccatctccccatccaggagagaggccctcaaccaccacaacctgctggtctgctcggtgacagatttctatccaggccagatcaaagtccggtggtttcggaatgaccaggaggagaca---gccggtattgt---gtccactccccttattaggaatggtgactggaccttccagatcctggtgatgctggaaatgactccccagcatggagatgtctacatctgccacgtggagcaccccagcctccagagccccatca--ccgtggagtggc--"/>
<sequence id="seq_Mamu-DQB1_06:01"	taxon="Mamu-DQB1_06:01"	totalcount="4"	value="tggagcccacagtgaccatctccccgtccaggacagaggccctcaaccaccacaacctgctggtctgctcggtgacagatttctatccaggccagatcaaagtccggtggtttcggaacaatcaggaggagaca---gtcggcgttgt---gtccacccccctcattaggaacggtgactggaccttccagatcctggtgatgctggaaatgactccccagcgtggagacgtctacacctgccacgtggagcaccctagcctccagagccccatca--ccgtggagtggc--"/>
<sequence id="seq_Paan-DQB1_16:01"	taxon="Paan-DQB1_16:01"	totalcount="4"	value="tggagcccacagtgaccatctccccatccagaacagaggccctcaaccaccacaacctgctggtctgctcggtgacagatttctatccaggccagatcaaagtccggtggtttcggaatgaccaggaggagaca---accggcgttgt---gtccaccccccttattaggaacggtgactggaccttccagatcctggtgatgctggaaatgactccccagcgtggagatgtctacacctgccacgtggagcaccccagcctccagagccccatcg--ccgtggagtggc--"/>
<sequence id="seq_Hosa-DRB7_01:01:01"	taxon="Hosa-DRB7_01:01:01"	totalcount="4"	value="tccaacctaaggtgactgtgtatccttcaaaagaccagcccctgcagcaccacaacctcctggtctgctctgtgagtggtttctatccaggcagcattgaagtcaggtggttccagaatggccaggaagagaag---gctggggtggt---gtccacaggcctgatccagaatggagactggaccttccagaccctggtgatgctggaaacagttcctcagaatgcagaggtttacacctgtcaactggagcacccaagcatgatgagccttctcatgcagtggaatgga--"/>
<sequence id="seq_Hosa-DMB_01:01:01:01"	taxon="Hosa-DMB_01:01:01:01"	totalcount="4"	value="ggccaccatctgtgcaagtagccaaaaccactccttttaacacgagggagcctgtgatgctggcctgctatgtgtggggcttctatccagcagaagtgactatcacgtggaggaagaacgggaagcttgtcatgcctcacagcagtgc---gcacaagactgcccagcccaatggagactggacataccagaccctctcccatttagccttaaccccctcttacggggacacttacacctgtgtggtagagcacattggggctcctgagcccatcc--ttcgggactgga--"/>
<sequence id="seq_Papa-DQB_XM_003808610.3"	taxon="Papa-DQB_XM_003808610.3"	totalcount="4"	value="tggagcccacagtgaccatctccccatccaggacagaggccctcaaccaccacaacctgctggtctgctcggtgacagatttctatccagcccagatcaaagtccggtggtttcggaatgaccaggaggagaca---gccggtgttgt---gtccacttccctcattaggaacggtgactggaccttccagattctggtgatgctggaaataactccccagcatggagacatctacacctgccacgtggagcaccccagcctccagagccccatca--ccgtggagtggc--"/>
<sequence id="seq_Saap-DQB_XM_032273156.1"	taxon="Saap-DQB_XM_032273156.1"	totalcount="4"	value="tggagcctagagtgaccatctccccatccaagacagaggccctcaatcatcacaacctgctggtctgctcggtgacagatttctatccaggccagatcaaagtccggtggtttcggaatgaccaggagcagaca---gctggcattgt---gtccactccccttattagaaatggtgactggaccttccagattctagtgatgctggaaatgactccccagcgtggagacgtctacatctgccacgtggagcaccccagcctccagagccccatca--ccgtggagtggc--"/>
<sequence id="seq_SLA-DOB1_01:01"	taxon="SLA-DOB1_01:01"	totalcount="4"	value="tgcaaccggaggtgacagtgcatccggagaggaccccgtccctgcagctccgcaacctgctgctttgctctgtgacagggttctacccaggggccatcgagatcaggtggttccggaacgggcaggagcagaga---gagggggtcct---ggccactggcctcgtcaggaatggagactggacctttcagacagtggtgatgctggaaatgactcctgagcttggggacgtctacacctgccttgttgatcatcccagcctgctgagccccgttt--ctgtggagtgga--"/>
<sequence id="seq_Hosa-DRB5_01:01:01:01"	taxon="Hosa-DRB5_01:01:01:01"	totalcount="4"	value="ttgagcctaaggtgactgtgtatcctgcaaggacccagaccctgcagcaccacaacctcctggtctgctctgtgaatggtttctatccaggcagcattgaagtcaggtggttccggaacagccaggaagagaag---gctggggtggt---gtccacaggcctgattcagaatggagactggaccttccagaccctggtgatgctggaaacagttcctcgaagtggagaggtttacacctgccaagtggagcacccaagcgtgacgagccctctca--cagtggaatgga--"/>
<sequence id="seq_Hosa-DRB3_01:01:02:01"	taxon="Hosa-DRB3_01:01:02:01"	totalcount="4"	value="tccatcctcaggtgactgtgtatcctgcaaagacccagcccctgcagcaccacaacctcctggtctgctctgtgagtggtttctatccaggcagcattgaagtcaggtggttccggaacggccaggaagagaag---gctggggtggt---gtccacgggcctgatccagaatggagactggaccttccagaccctggtgatgctagaaacagttcctcggagtggagaggtttacacttgccaagtggagcacccaagcgtaacgagcgctctca--cagtggaatgga--"/>
<sequence id="seq_Caja-DQB_XM_008994221.3"	taxon="Caja-DQB_XM_008994221.3"	totalcount="4"	value="tggagcctacagtgaccatctccccaaccaggacagaggccctcaaccaccacaacctgctggtctgctccgtgacagatttctatccaggccagatcaaagtccggtggtttcggaatgaccaggaggagtca---gcaggtgttgt---gtccacctccctcattaggaatggcgactggaccttccagattctggtgatgctggaaatcactccccagcgtggggacatctacacctgccatgtggagcaccccagcctccagagccccatca--ccgtggagtggc--"/>
<sequence id="seq_Mafa-DOB_01:04:03:01"	taxon="Mafa-DOB_01:04:03:01"	totalcount="4"	value="tgcaaccagaggtgacagtgttcccagagaggaccgcactcctgcaccagcataatctgctgcactgctctgtgacgggcttctatccaggggacatcaagatcaggtggttcctgaatgggcaggaggagaga---gctggggtcat---gtccactggccttatcgggaatggagactggacctttcagactgtggtgatgctagaaatgactcctgaacttggagatgtctacacctgccttgtccatcactccagcctactgagccccgttt--ctgtggagtgga--"/>
<sequence id="seq_Leca-DMB_NC_059129.1:c43075689-43065811"	taxon="Leca-DMB_NC_059129.1:c43075689-43065811"	totalcount="4"	value="ggccaccaactgtgcaagtagctcaaaccactccttttaacacgagggagcctgtgatgctggcctgctacgtgtggggcttctatccagccgatgtgaccatcacgtggtggaagaatgggcagcctgtcaccccccacaacagtgc---acagaagacttcccagcccaatggagactggacatatcagaccctgtcccatttagctctaaccccctcttacggggacacctacacctgtgtagtggagcacattggggctcctgagcccatcc--ttcaggactgga--"/>
<sequence id="seq_Paan-DQB1_18:01"	taxon="Paan-DQB1_18:01"	totalcount="4"	value="tggagcccacagtgaccatctccctgtccaggacagaggccctcaaccaccacaacctgctggtctgctcggtgacagatttctatccaggccagctcaaagtccggtggtttcggaatgatcaggaggagaca---gccggcattgt---gtccaccccccttattaggaacggcgactggaccttccagatcctggtgatgctggaaatgactccccagcgtggagatgtctacacctgccacgtggagcaccccagcctccagaaccccatca--ccgtggagtggc--"/>
<sequence id="seq_Gogo-DQB_XM_004043777.3"	taxon="Gogo-DQB_XM_004043777.3"	totalcount="4"	value="tggagcccacagtgaccatctccccatccaggacagaggccctcaaccaccacaacctgctggtctgctcagtgacagatttctatccagcccagatcaaagtccggtggtttcggaatgaccaggaggagaca---gccggtgttgt---gtccacctccctcattaggaacggtgactggaccttccagattctggtgatgctggaaataactccccagcgtggagacatctacacctgccacgtggagcaccccagcctccagagccccatca--ccgtggagtggc--"/>
<sequence id="seq_Hosa-DPB1_01:01:01:01"	taxon="Hosa-DPB1_01:01:01:01"	totalcount="4"	value="tccagcctaaggtgaacgtttccccctccaagaaggggcccctgcagcaccacaacctgcttgtctgccacgtgacagatttctacccaggcagcattcaagtccgatggttcctgaatggacaggaggaaaca---gctggggtcgt---gtccaccaacctgatccgtaatggagactggaccttccagatcctggtgatgctggaaatgaccccccagcagggagacgtctacatctgccaagtggagcacaccagcctggacagtcctgtca--ccgtggagtgga--"/>
<sequence id="seq_Hosa-DQB1_05:01:01:01"	taxon="Hosa-DQB1_05:01:01:01"	totalcount="4"	value="tggagcccacagtgaccatctccccatccaggacagaggccctcaaccaccacaacctgctgatctgctcggtgacagatttctatccaagccagatcaaagtccggtggtttcggaatgatcaggaggagaca---gccggcgttgt---gtccacccccctcattaggaacggtgactggaccttccagatcctggtgatgctggaaatgactccccagcgtggagatgtctacacctgccacgtggagcaccccagcctccagagccccatca--ccgtggagtggc--"/>
<sequence id="seq_Chsa-DQB1_17:01"	taxon="Chsa-DQB1_17:01"	totalcount="4"	value="tggagcccacagtgaccatctccccatccaggacagaggccctcaaccaccacaacctgctggtctgctcggtgacagatttctatccaggccagatcaaagtccggtggtttcggaatgaccaggaagagaca---accggcgttgt---gtccactccccttattaggaacggtgactggaccttccagatcctggtgatgctggaaatgactccccagcgtggagacgtctacacctgccacgtggagcaccccagcctccagagacccatca--ctgtggagtggc--"/>
<sequence id="seq_Poab-DQB1_03:01"	taxon="Poab-DQB1_03:01"	totalcount="4"	value="tggagcccacagtgaccatctccccatccaggacagaggccctcaatcaccacaacctgctggtctgctcagtgacagatttctatccaggccaggtcaaagtccggtggtttcggaatgaccaggaggagaca---accggcgttgt---gtccaccccccttattaggaacggtgactggacattccagatcctggtgatgctggaaatgactccccagcgtggagacgtctacatctgccacgtggagcaccccagcctccagagccccatca--ctgtggagtggc--"/>
<sequence id="seq_Paha-DQB1_06:01"	taxon="Paha-DQB1_06:01"	totalcount="4"	value="tggagcccacagtgaccatctccccgtccaggacagaggccctcaaccaccacaacctgctggtctgctcggtgacagatttctatccaggccagatcaaagtccggtggtttcggaacaatcaggaggagaca---gccggcattgt---gtccaccccccttattaggaacggcgactggaccttccagatcctggtgatgctggaaatgactccccagcgtggagacgtctacacctgccacgtggagcaccccagcctccagagccccatca--ccgtggagtggc--"/>
<sequence id="seq_Hosa-DQB1_04:02:01:01"	taxon="Hosa-DQB1_04:02:01:01"	totalcount="4"	value="tggagcccacagtgaccatctccccatccaggacagaggccctcaaccaccacaacctgctggtctgctcagtgacagatttctatccagcccagatcaaagtccggtggtttcggaatgaccaggaggagaca---actggcgttgt---gtccaccccccttattaggaacggtgactggaccttccagatcctggtgatgctggaaatgactccccagcgtggagacgtctacacctgccacgtggagcaccccagcctccagaaccccatca--tcgtggagtggc--"/>
<sequence id="seq_Caja-DRB1_03:01"	taxon="Caja-DRB1_03:01"	totalcount="4"	value="tccaacctaaggtgactgtgtatcctgcaaaggcccagcccctgcagcaccacaacctcctggtctgctctgtgagtgggttctatccaggcagcattgaagtcaggtggttccggaacgaccaggaggagaag---actggggtggt---gtccacaggcctgatccagaatggagactggaccttccagaccctggtgatgctggaaacacttcctcagagtggagaggtttacacctgccaagtggagcacccaagcgtgaccagccctctca--cagtgcaatgga--"/>
<sequence id="seq_Gogo-DQB1_02:02"	taxon="Gogo-DQB1_02:02"	totalcount="4"	value="tggagcccacagtgaccatctccccatccaggacagaggccctcaaccaccataacctgctggtctgctcggtgacagatttctatccagcccagatcaaagtccggtggtttcggaatgaccaggaggagaca---gccggcgttgt---gtccaccccccttattaggaatggtgactggaccttccagatcctggtgatgctggaaatgactccccagcgtggagacgtctacacctgccacgtggagcaccccagcctccagagccccatca--ccgtggagtggc--"/>
<sequence id="seq_Poab-DQB_XM_009241730.2"	taxon="Poab-DQB_XM_009241730.2"	totalcount="4"	value="tggagcccacagtgaccatctccccatccaggacagaggccctcaaccaccacaacctgctggtctgctcagtgacagatttctatccagcccagatcaaagtccggtggtttcggaatgaccaggaggagaca---accggcgttgt---gtccaccccccttattaggaacggtgactggacattccagatcctggtgatgctggaaataactccccagcgtggagacgtctacacctgccacgtggagcaccccagcctccagagccccatta--ctgtggagtggc--"/>
<sequence id="seq_Hymo-DQB_NW_022611662.1:c31149347-31039135"	taxon="Hymo-DQB_NW_022611662.1:c31149347-31039135"	totalcount="4"	value="tggagcccacagtgaccatctccccatccaggacagaggccctcaaccaccacaaccttctggtctgctcggtgacagatttctatccaggccagatcaaagtccggtggtttcggaacgatcaggaggagaca---gccggcgttgt---gtccacccctcttattaggaacggtgactggaccttccagatcctggtgatgctggaaatgactccccagcgtggagacgtctacacctgccaagtggagcaccccagcctccagagccccatca--ccgtggagtggc--"/>
<sequence id="seq_SLA-DRB1_01:01"	taxon="SLA-DRB1_01:01"	totalcount="4"	value="ctgagcccacggtgacggtgtatcctgcaaagacccagcccctgcagcaccacaacctcctggtctgctctgtgaccgggttctacccaggccacgtggaggtcaggtggttccggaatggccaggaagaggcg---gccggggtggt---ctccacaggcctgatccctaatggagactggaccttccagaccatggtgatgcttgaaacggttcctcagagtggagaggtctacagctgccgagtggagcaccccagcctgacgagccccgtca--cagtggaatgga--"/>
<sequence id="seq_Leca-DPB_XM_045541814.1"	taxon="Leca-DPB_XM_045541814.1"	totalcount="4"	value="tccagcctaaagtgaatgtctccccctccaagaaggggcccctgcagcaccacaacctgcttgtctgccacgtgacagatttctacccaggcaacattcaagtccggtggttcctcaatggacaggaggaaaca---gctggggtcgt---gtccaccaacctgatccggaacggagactggaccttccagatcctggtgatgctggaaatgaccccccagcagggagatgtctacacctgccaagtggagcaccccagcctggacagtcctgtca--ccgtgcagtgga--"/>
<sequence id="seq_SLA-DQB1_01:01"	taxon="SLA-DQB1_01:01"	totalcount="4"	value="tgcaacctacagtgactatctccccatccaaggcagaggctctaaaccaccacaacctgctggtctgtgcggtgacagatttctatccaagccaggtgaaagtccagtggttccggaatggccaggaggagaca---gctggcgttgt---gtccactcctcttattaggaacggagactggacctaccaggtgctcgtgatgctagagatgaatctccagcgaggagatgtctacacctgccgcgtggagcactccagcctccagagccccatct--tggtggagtggc--"/>
<sequence id="seq_Chsa-DQB1_15:01"	taxon="Chsa-DQB1_15:01"	totalcount="4"	value="tggagcccacagtgaccatctccccgtccagaacagaggccctcaaccaccacaacctgctggtctgctcggtgacagatttctatccaggccagatcaaagtccggtggtttcgaaatgaccaggaggagaca---gccggcattgt---gtccaccccccttattaggaacggcgactggaccttccagatcctggtgatgctggaaatgactccccagcgtggagatgtctacacctgccacgtggagcaccccagcctccagaaccccgtca--ccgtggagtg----"/>
<sequence id="seq_Mamu-DRB3_04:05:01:01"	taxon="Mamu-DRB3_04:05:01:01"	totalcount="4"	value="tccagcctaaggtgactgtgtatcctgcaaagacccagcccctgcagcaccacaacctcctggtctgctctgtgaatggtttctatccaggcagcattgaagtcaggtggttccggaacggccaggaagagaag---gctgggctggt---gtccacaggcctgatccagaatggagactggaccttccagaccctggtgatgctggaaacagttcctcagagtggagaggtttacacttgccaagtggagcacccaagcgtgacgagccctctca--cagtggaatgga--"/>
<sequence id="seq_Mafa-DMB_03:02:01:01"	taxon="Mafa-DMB_03:02:01:01"	totalcount="4"	value="ggccaccatctgtgcaagtagcccaaaccactccttttaacacgagggagcctgtgatgctggcctgctatgtgtggggcttctatccagcagatgtgaccatcacgtggatgaagaacgggaatcttgtcatccctcacggcagtgg---ccagaagacggcccagcccaatggagactggacgtaccagaccctctcctatttagccttaaccccctcttacggggacacctacacctgtgtggtggagcacattggggctcctgagcccatcc--ttcgggactgga--"/>
<sequence id="seq_Hosa-DQB1_05:23"	taxon="Hosa-DQB1_05:23"	totalcount="4"	value="tggagcccacagtgaccatctccccatccaggacagaggccctcaaccaccacaacctgctgatctgctcggtgacagatttctatccaagccagatcaaagtccggtggtttcggaatgatcaggaggagaca---gccggcgttgt---gtccacccccctcattaggaacggtgactggaccttccagatcctggtgatgctggaaatgactccccagcgtggagatgtctacacctgccacgtggagcaccccagcctccagagccccatca--ccgtggagtggc--"/>
<sequence id="seq_Poab-DQB1_06:01"	taxon="Poab-DQB1_06:01"	totalcount="4"	value="tggagcccacagtgaccatctccccatccaggacagaggccctcaaccaccacaacctgctggtctgctcggtgacagatttctatccaggccaggtcaaagtccggtggtttcggaatgatcaggaggagaca---gccggcgttgt---gtccaccccacttattaggaacggtgactggactttccagatcctggtgatgctggaaatgactccccagcgtggagatgtctacacttgccacgtggagcaccccagcctccagagacccatca--ccgtggagtggc--"/>
<sequence id="seq_Ceim-DQB_XM_017522729.2"	taxon="Ceim-DQB_XM_017522729.2"	totalcount="4"	value="agaagcctacagtgaccatctccccatccaggacagaggccctcaaccaccacaacctgctggtctgctccgtgacagatttctatccaggccagatcaaagtccggtggtttcggaatgaccaggaggagaca---gctggcattgt---gtccactcctcttattaggaacggtgactggaccttccagatcctggtgatgctggaaatgactccccagcatggagatgtctacatctgccacgtggagcaccccagcctccagagccccatca--ccgtggagtggc--"/>
<sequence id="seq_Hosa-DQB1_03:03:02:01"	taxon="Hosa-DQB1_03:03:02:01"	totalcount="4"	value="tggagcccacagtgaccatctccccatccaggacagaggccctcaaccaccacaacctgctggtctgctcagtgacagatttctatccagcccagatcaaagtccggtggtttcggaatgaccaggaggagaca---actggcgttgt---gtccaccccccttattaggaacggtgactggaccttccagatcctggtgatgctggaaatgactccccagcgtggagacgtctacacctgccacgtggagcaccccagcctccagaaccccatca--tcgtggagtggc--"/>
<sequence id="seq_Hosa-DRB8_01:01"	taxon="Hosa-DRB8_01:01"	totalcount="4"	value="tccatcctaaggtgactgtgtatcctttaaagacccagcccctgcagcaccacaacctcctggtctgctctgtgagtggtttctgtccagccagcattgaagtcaggtggttccggaacggccaggaagagaag---gctggggtggt---gtccacaggcctgatccagaatggagactggaccttccagacactgatgatgctggaaacagttcctcagagtggagaggtttacacctgccaagtggagcatccaagcatgatgagccctctca--cggtgcaatgga--"/>
<sequence id="seq_Math-DQB1_17:04"	taxon="Math-DQB1_17:04"	totalcount="4"	value="tggagcccacagtgaccatctccccatccaggacagaggccctcaaccaccacaacctgctggtctgctcggtgacagatttctatccaggccagatcaaagtccggtggtttcggaatgaccaggaagagaca---accggcgttgt---gtccactccccttattaggaacggtgactggaccttccagatcctagtgatgctggagatgactccccagcgtggagacgtctacacctgccatgtggagcaccccagcctccagagacccatca--ctgtggagtggc--"/>
<sequence id="seq_SLA-DQB1_08:01"	taxon="SLA-DQB1_08:01"	totalcount="4"	value="tgcaacctacagtgaccatctccccatccaaagcagaggctctaaaccatcacaacctgctggtctgcgctgtgacagatttctatccaagccaggtcaaagttcagtggttccggaatggccaggaggagaca---gctggcgttgt---gtccactcctcttattaggaacggagactggacctaccaggtgcttgtgatgctagagatgaatctccagcgaggagatgtctacacctgccgcgtggagcactccagcctccagagccccatct--tggtggagtggc--"/>
<sequence id="seq_Mamu-DQB1_27:02"	taxon="Mamu-DQB1_27:02"	totalcount="4"	value="tggagcccacagtgaccatctccccgtccaggacagaggccctcaaccaccacaacctgctggtctgctcggtgacagatttctatccaagccagatcaaagtcaagtggtttcggaatgaccaggaagagaca---actggcgttgt---gtccaccccccttattaggaacggcgactggaccttccagatcctggtgatgctggaaatgactccccagcgtggagatgtctacacctgccgcgtggagcaccccagcctccagagccccatca--ctgtggagtggc--"/>
<sequence id="seq_Hosa-DQB1_06:09:01:01"	taxon="Hosa-DQB1_06:09:01:01"	totalcount="4"	value="tggagcccacagtgaccatctccccatccaggacagaggccctcaaccaccacaacctgctggtctgctcggtgacagatttctatccaggccagatcaaagtccagtggtttcggaatgatcaggaggagaca---gccggcgttgt---gtccaccccccttattaggaatggtgactggactttccagatcctggtgatgctggaaatgactccccagcgtggagatgtctacacctgccacgtggagcaccccagcctccagagccccatca--ccgtggagtggc--"/>
<sequence id="seq_Mamu-DRB5_03:01:01:01"	taxon="Mamu-DRB5_03:01:01:01"	totalcount="4"	value="ttgagcctaaggtgactatgtatccttcaaagacccagcccctgcagcaccacaccctcctggtctgctctgtgaacggtttctatccaggcagcattgaagtcaggtggttccggaacggccaggaagagaag---gctggggtggt---gtccacaggcctgatccagaatggagactggaccttccagattctggtgatgctggaaacagttcctcagagtggagaggtttacacctgccaagtggagcacccaagcgtaacgagccctatca--cagtggaatgga--"/>
<sequence id="seq_Mamo-DPB_XM_046464516.1"	taxon="Mamo-DPB_XM_046464516.1"	totalcount="4"	value="tccagcctaaagtacatgtgtcaccctccaagaaggggtccctgcagcaccacgacctgcttgtctgccacgtgacagatttctacccaggcaacattgaagtccgatggttcctgaatggacaggaagaaaca---gctgggattgt---ggccaccgacctgatccataatggagactggaccttccagatcatggtgatgctggagatgacccccaaacagggagatgtctacacctgccacgtggagcaccccagcctgaacagtcctgtca--ctgtggagtgga--"/>
<sequence id="seq_Hosa-DQB1_06:04:01:01"	taxon="Hosa-DQB1_06:04:01:01"	totalcount="4"	value="tggagcccacagtgaccatctccccatccaggacagaggccctcaaccaccacaacctgctggtctgctcggtgacagatttctatccaggccagatcaaagtccagtggtttcggaatgatcaggaggagaca---gccggcgttgt---gtccaccccccttattaggaatggtgactggactttccagatcctggtgatgctggaaatgactccccagcgtggagatgtctacacctgccacgtggagcaccccagcctccagagccccatca--ccgtggagtggc--"/>
<sequence id="seq_Math-DQB1_18:09"	taxon="Math-DQB1_18:09"	totalcount="4"	value="tggagcccacagtgaccatctccccgtccaggacagaggcccccaaccaccacaacctgctggtctgctcggtgacagatttctatccaggccagatcaaagtccggtggtttcggaatgaccaggaggagaca---gccggcattgt---gtccaccccccttattaggaacggcgactggaccttccagatcctggtgatgctggaaatgactccccagcgtggagacgtctacacctgccacgtggagcaccccagcctccagagacccatca--ctgtggagtggc--"/>
<sequence id="seq_Oraf-DQB_XM_007951440.2"	taxon="Oraf-DQB_XM_007951440.2"	totalcount="4"	value="tggagcctacagtgaccatctcccctgccaagacagaggctctaaaccaccacaacctgttgatctgcttggtaacagatttctatccaggccaaatcaaagtctggtggttccggaataaccaggaggagaca---gcgggcgttgt---gtccacctctcttattaggaatggggactggacctaccagattcatgtgatgctggaagttactcctcagcgtggagatgtctacacctgccgagtggagcaccccagcctccagagccccatca--cagtggattggc--"/>
<sequence id="seq_Ocpr-DQB_XM_012928486.1"	taxon="Ocpr-DQB_XM_012928486.1"	totalcount="4"	value="aggtgcctacagtgaccgtcttcccatctgagacagaggttctggatcaccacaacatgctggtctgctcggtgacagatttctatccaagccaggtcaaagtccggtggtttcggaatgaccaggaggataca---gctggtgtggt---gtccactccccttattaggaatggggactggaccttccagatccaggtgatgcttgagatgactccgcagcgaggagatgtctacacctgccatgtggagcaccccagcctggacagtcccatca--cagtggagtgga--"/>
<sequence id="seq_Mamu-DQB1_28:01"	taxon="Mamu-DQB1_28:01"	totalcount="4"	value="tggagcccacagtgaccatctccccatccaggacagaggccctcaaccaccacaacctgctggtctgctcagtgacagatttctatccaggccagatcaaagtccggtggtttcgaaatgaccaggaggagaca---accggcattgt---gtccactccccttattaggaacggcgactggaccttccagatcctggtgatgctggaaatgactccccagcgtggagatgtctacacctgccacgtggagcaccccagcctccaaagccccatca--ccgtggagtggc--"/>
<sequence id="seq_Malo-DQB1_06:01"	taxon="Malo-DQB1_06:01"	totalcount="4"	value="tggagcccacagtgaccatctccccgtccaggacagaggccctcaaccaccacaacctgctggtctgctcggtgacagatttctatccaggccagatcaaagtccggtggtttcggaacaatcaggaggagaca---gtcggcgttgt---gtccacccccctcattaggaacggtgactggaccttccagatcctggtgatgctggaaatgactccccagcgtggagatgtctacacctgccacgtggagcaccccagcctccagagccccatca--ccgtggagtggc--"/>
<sequence id="seq_Malo-DQB1_06:02"	taxon="Malo-DQB1_06:02"	totalcount="4"	value="tggagcccacagtgaccatctccctgtccaggacagaggccctcaaccaccacaacctgctggtctgctcagtgacagatttctatccaggccaggtcaaagtccggtggtttcggaacaatcaggaggagaca---gtcggcgttgt---gtccacccccctcattaggaacggcgactggaccttccagatcctggtgatgctggaaatgactccccagcgtggagacgtctacacctgccacgtggagcaccccagcgtccagagccccatca--ccgtggagtggc--"/>
<sequence id="seq_Eqca-DQB2_002:01"	taxon="Eqca-DQB2_002:01"	totalcount="4"	value="tggaacctacagtgaccatctccccatccaagacagaggttctaaaccaccacaacctgctggtctgctcagtgacagatttctatccaagccagatcaaagttcggtggttccggaatgaccaggaggagaca---gctggcgttgt---gtccaccccccttattagaaacggggactggaccttccagatccttgtgatgctggaaatgactccccagcgaggagatgtctacacctgccacgtggagcaccccagcctccagagccccatca--cagtgcagtggc--"/>
<sequence id="seq_Sabo-DQB_XM_010337168.1"	taxon="Sabo-DQB_XM_010337168.1"	totalcount="4"	value="agaagcctacagtgaccatctccccatccaggacagaggccctcaatcaccacaacctgctggtctgctcggtgacagatttctatccaggccagatcaaagtccggtggtttcggaatgaccaggagcagaca---gccggcattgt---gtccaccccgcttattaggaacggtgactggaccttccagatcctggtgatgctggaaatgaccccccagcgtggagacatctacacctgccatgtggagcaccccagcctccagagccccatca--ccgtggagtggc--"/>
<sequence id="seq_Cafe-DQB_NC_045715.1:c21801496-21789336"	taxon="Cafe-DQB_NC_045715.1:c21801496-21789336"	totalcount="4"	value="tggagcctatagtgactgtctccccagccaggacagaggctctaaaccaccataatctgctggtctgttcggtgacaaatttctaccctcgccaagttaaagtcagatggttccggaatggacaggagtagaca---gcctgagttgt---gtttacacctcttattcagaatggggactggacctaccagatcctcgtgatgctagaaataataccacagcgtggcgatatctacacttgccatgtggggcaccccagcctccggagtcccatca--cagtagaatggc--"/>
<sequence id="seq_Pite-DQB_XM_026451062.2"	taxon="Pite-DQB_XM_026451062.2"	totalcount="4"	value="tggagcccacagtgaccatctccccatccagaacagaggccctcaaccaccacaacctgctggtctgctcggtgacagatttctatccaggccagatcaaagtccggtggtttcggaacaatcaggaggagaca---gtcggcgttgt---gtccacacccctcattaggaacggtgactggaccttccagatcctggtgatgctggaaatgactccccagcggggagatgtctacacttgccacgtggagcaccccagcctccagagccccatca--ccgtggagtggc--"/>
<sequence id="seq_Ceim-DQB_XM_017522734.2"	taxon="Ceim-DQB_XM_017522734.2"	totalcount="4"	value="agaagcctacagcgaccatctccccatccaggagagaggccctcaatcaccacaacctgctggtctgctcggtgacagatttctatccaggccagatcaaagtccggtggtttcggaatgaccaggagcagaca---gccggtattgt---gtccactccccttattaggaacggtgactggaccttccagatcctggtgatgctggaaatgactccccaacatggagatgtctacatctgccacgtggagcaccccagcctccagagccccatca--ccgtggagtggc--"/>
<sequence id="seq_Ceat-DQB_XM_012036417.1"	taxon="Ceat-DQB_XM_012036417.1"	totalcount="4"	value="tggagcccacagtgaccatctccccgtccaggacagaggccctcaaccaccacaacctgctggtctgctcggtgacagatttctatccaggccagatcaaagtccggtggtttcggaacaatcaggaggagaca---gtcggcgttgt---gtccacccccctcattaggaacggtgactggaccttccagatcttggtgatgctggaaatgactccccagcgtggagacgtctacacctgccacgtggagcaccccagcctccagagccccatca--ccgtgcagtggc--"/>
<sequence id="seq_Ovar-DQB1_05:01:01"	taxon="Ovar-DQB1_05:01:01"	totalcount="4"	value="tggaacctacagtgaccatctccccgtccaggactgaggctctaaaccaccacaacctgctggtctgctcggtgacagatttctatccaggccagatcaaggttcggtggttccggaatgaccaggaggagaca---gccggagttgt---gtccacacctcttattaggaatggggactggaccttccagatcctcgtgatgctggaaatgaccccccagcgaggagatgtgtacacctgccgcgtggagcaccccagcctccagagccccatca--tggtggagtggc--"/>
<sequence id="seq_Mamu-DRB4_01:02"	taxon="Mamu-DRB4_01:02"	totalcount="4"	value="tccaacctaaggtgactgtgtatccttcaaagacccagcccctgcagcaccacaacctcctggtctgctctgtgaacggtttctatccaggcagcattgaagtcaggtggttccggaacggtcaggaagagaag---gctggggtggt---gtccacaggcctgatccagaatggagactggaccttccagaccctggtgatgctggaaacagttcctcagagtggagagctttacacctgccaagtggagcacccaagcgtgaccagccctctca--cagtggaatgga--"/>
<sequence id="seq_Popy-DQB1_06:03"	taxon="Popy-DQB1_06:03"	totalcount="4"	value="tggagcccacagtgaccatctccccatccaggacagaggccctcaaccaccacaacctgctggtctgctcggtgacagatttctatccaggccaggtcaaagtccggtggtttcggaatgatcaggaggagaca---gccggcgttgt---gtccaccccacttattaggaacggtgactggactttccagatcctggtgatgctggaaatgactccccagcgtggagatgtctacacttgccacgtggagcaccccagcctccagagacccatca--ccgtggagtggc--"/>
<sequence id="seq_Popy-DQB1_06:05"	taxon="Popy-DQB1_06:05"	totalcount="4"	value="tggagcccacagtgaccatctccccatccaggacagaggccctcaaccaccacaacctgctggtctgctcggtgacagatttctatccaggccaggtcaaagtccggtggtttcggaatgatcaggaggagaca---gccggcgttgt---gtccaccccacttattaggaacggtgactggactttccagatcctggtgatgctggaaatgactccccagcgtggagatgtctacatttgccacgtggagcaccccagcctccagagacccatca--ccgtggagtggc--"/>
<sequence id="seq_Eqca-DQB2_004:01"	taxon="Eqca-DQB2_004:01"	totalcount="4"	value="tggaacccagagtgaccatctccccatccaggacagaggctctaaaccatcacaacatgctggtctgttcggtgacagatttctatccaggccagatcaaagttcaatggttcaggaatgaccaggaggagaca---gctggtgttgt---atccactcctcttattaggaatggggactggaccttccagatccttgtgatgctggaaatgactccccagcgaggagatgtctacacctgccacgtggagcaccccagcctccagagccccatca--cagtgcagtggc--"/>
<sequence id="seq_Caja-DQB1_23:01"	taxon="Caja-DQB1_23:01"	totalcount="4"	value="tggagcctacagtgatcatctctccatccaagacagaggccctcaatcaccacaacctgctggtctgctccgtgacagatttctatccaggccagatcaaagtccggtggtttcggaatgaccaggagcagaca---gccggtattgt---gtccactccccttatcaggaatggtgactggaccttccagattctagtgatgctggaaatgactccccagcgtggagacgtctacacctgccacgtggagcaccccagcctccagagccccatca--ccgtggagtggc--"/>
<sequence id="seq_Hosa-DQB2_01:02:01:01"	taxon="Hosa-DQB2_01:02:01:01"	totalcount="4"	value="tggagcccacagtgaccatctccccatccaggacagaggccctcaaccaccacaacctgctggtctgctcggtgacagatttctatccagcccagatcaaagtccggtggtttcggaatgaccaggaggagaca---gccggtgttgt---gtccacctccctcattaggaatggtgactggaccttccagattctggtgatgctggaaataactccccagcgtggagacatctacacctgccaagtggagcaccccagcctccagagccccatca--ccgtggagtggc--"/>
<sequence id="seq_Caja-DQB1_23:03"	taxon="Caja-DQB1_23:03"	totalcount="4"	value="tggagcctacagtgatcatctctccatccaagacagaggccctcaatcaccacaacctgctggtctgctcggtgacagatttctatccaggccagatcaaagtccggtggtttcggaatgaccaggagcagtca---gccggcattgt---gtccactccccttatcaggaatggtgactggaccttccagattctagtgatgctggaaatgactccccagcgtggagacgtctacacctgccacgtggagcaccccagcctccagagccccatca--ccgtggagtggc--"/>
<sequence id="seq_Caja-DQB1_23:04"	taxon="Caja-DQB1_23:04"	totalcount="4"	value="tggagcctacagtgatcatctctccatccaagacagaggccctcaatcaccacaacctgctggtctgctcggtgacagatttctatccaggccagatcaaagtccggtggtttcggaatgaccaggagcagtca---gccggcattgt---gtccactccccttatcaggaatggtgactggaccttccagattctagtgatgctggaaatgactccccagcgtggagacgtctacacctgccacgtggagcaccccagcctccagagccccatca--ccgtggagtggc--"/>
<sequence id="seq_Caja-DPB1_27:01"	taxon="Caja-DPB1_27:01"	totalcount="4"	value="tccagcctaaggtgaacgtctccccatccaagaaagggcccttgcaacaccacaacctgcttgtctgccacgtgacagatttctacccgggcagcattcaagtccgatggttcctgaatggacaggaggaaaca---gctggggttgt---gtccaccaacctgatccgtaatggagactggaccttccagatcctggtgatgctagaaatgatgccccagcagggagacgtctacacctgccaagtggagcaccccagtctggacagtcctgtca--ccgtggagtgga--"/>
<sequence id="seq_Otga-DQB_XM_003789293.3"	taxon="Otga-DQB_XM_003789293.3"	totalcount="4"	value="tggagcctacagtgacgatctccccaaccaagacagaggccctaaaccaccacaacctgctggtctgctcggtgacagatttctatccaggccaggtcaaagtccattggttgcgtaatggccaggaggagaca---gctggcgttgt---gtccaccccacttattaggaacggggactggaccttccagatcctggtgatgttggaaatgactccccggcgtggagacgtctacacctgccatgtggagcaccccagcttccagagccccatca--ctgtggagtggc--"/>
<sequence id="seq_Mane-DQB1_06:01"	taxon="Mane-DQB1_06:01"	totalcount="4"	value="tggagcccacagtgaccatctccccgtccaggacagaggccctcaaccaccacaacctgctggtctgctcggtgacagatttctatccaggccagatcaaagtccggtggtttcggaacaatcaggaggagaca---gtcggcgttgt---gtccacccccctcattaggaacggtgactggaccttccagatcctggtgatgctggaaatgactccccagcgtggagacgtctacacctgccacgtggagcaccctagcctccagagccccatca--ccgtggagtggc--"/>
<sequence id="seq_Hosa-DQB1_04:01:01:01"	taxon="Hosa-DQB1_04:01:01:01"	totalcount="4"	value="tggagcccacagtgaccatctccccatccaggacagaggccctcaaccaccacaacctgctggtctgctcagtgacagatttctatccagcccagatcaaagtccggtggtttcggaatgaccaggaggagaca---actggcgttgt---gtccaccccccttattaggaacggtgactggaccttccagatcctggtgatgctggaaatgactccccagcgtggagacgtctacacctgccacgtggagcaccccagcctccagaaccccatca--tcgtggagtggc--"/>
<sequence id="seq_Saap-DQB_XM_032272626.1"	taxon="Saap-DQB_XM_032272626.1"	totalcount="4"	value="tggagcctacagtgaccatctccccatccaggacagaggccctcaatcaccacaacctgctggtctgctcggtgacagatttctatccaggccagatcaaagtccggtggtttcggaatgaccaggaggagaca---gccggtattgt---gtccactccccttattaggaatggtgactggaccttccagatcctggtgatgttggaaatgactccccagcatggagatgtctacatctgccacgtggagcaccccagcctccagagccccatca--ctgtggagtggc--"/>
<sequence id="seq_Hosa-DQB1_03:05:01"	taxon="Hosa-DQB1_03:05:01"	totalcount="4"	value="tggagcccacagtgaccatctccccatccaggacagaggccctcaaccaccacaacctgctggtctgctcagtgacagatttctatccagcccagatcaaagtccggtggtttcggaatgaccaggaggagaca---actggcgttgt---gtccaccccccttattaggaacggtgactggaccttccagatcctggtgatgctggaaatgactccccagcgtggagacgtctacacctgccacgtggagcaccccagcctccagaaccccatca--tcgtggagtggc--"/>
<sequence id="seq_Caja-DMB_NC_048386.1:c37941038-37933532"	taxon="Caja-DMB_NC_048386.1:c37941038-37933532"	totalcount="4"	value="ggccaccatctgtgcaagtagcccgaaccactccttttaacacgagggagcctgtgatgctggcctgctacgtgtggggcttttatccagcagatgtgatcatcacgtggaggaagaacgggaagcctgtcattcctcatagcagcgc---ccagaagactgcccagcccaatggagactggacataccagaccctctctcatttagccttaaccccctcttacggggacatctacacctgtgtggtggagcacattggggctcctgagcccatcc--ttcaggactgga--"/>
<sequence id="seq_Prco-DQB_XM_012661810.1"	taxon="Prco-DQB_XM_012661810.1"	totalcount="4"	value="tggagcctacagtgaccatctccccatccaggacagaggctctaaaccaccacaacatgctggtctgctcagtgacagatttctatccaggccagatcagggtccggtggctgcggaatgaccaggaggagaca---gccggcgttgt---gtccaccccacttattaggaatggagactggaccttccagatcctggtgatgctggaaatgaccccccagcagggagatgtctacacctgccacgtggagcaccccagcctccagagccccatca--ccgtggagtggc--"/>
<sequence id="seq_Ovar-DQB2_04:01:01"	taxon="Ovar-DQB2_04:01:01"	totalcount="4"	value="tggaacctacagtgaccgtctccccgtccaggactgaggctctaaaccaccacaacctgctggtctgctcggtgacggatttctatccaggccagatcaaggttcggtggttccggaatgaccgggaggagaca---gctggagttgt---gtccacccctcttattaggaatggggactggaccttccagatcctcgtgatgctggaaatgaccccccagcgaggagatgtgtacacctgccgcgtggagcaccccagcctccagagccccatca--cggtggagtgga--"/>
<sequence id="seq_Leca-DRB_NC_059129.1:c42816156-42804972"	taxon="Leca-DRB_NC_059129.1:c42816156-42804972"	totalcount="4"	value="ttgagcctaaggtgaccgtgtatcctgcaaagactcagcccctgcagcaccacaacctcctggtctgctctgtgaatggtttctatcccggcaacattgaagtcaagtggctccggaatggccgggaagaggag---gctgcggtggtctcctccacaggcctgatccagaatggagactggaccttccagaccctggtgatgcttgaaatagttccccagagtggagaggtttacacctgccaagtggagcacccaagccgcatgagccccatca--cagtggaatgga--"/>
<sequence id="seq_Occu-DQB_XM_040984648.1"	taxon="Occu-DQB_XM_040984648.1"	totalcount="4"	value="aggtgcctacagtgaccgtcttcccatctgagacagaggttctggatcaccacaacatgctggtctgctcggtgacagatttctatccaagcaaggtcaaagtccggtggtttcggaatggccaggaggataca---gctggtgtggt---gtccactccccttattaggaatggggactggaccttccagatccaggtgatgctggagatgactccgcagcgaggagatgtctacacctgccacgtggagcactccagcctggacagtcccatca--tggtggagtgga--"/>
<sequence id="seq_Thge-DQB_XM_025384045.1"	taxon="Thge-DQB_XM_025384045.1"	totalcount="4"	value="tggagcccacagtgaccatctccctgtccaggacagaggccctcaaccaccacaacctgctggtctgctcggtgacagatttctatccaggccagatcaaagtccggtggtttcggaatgaccaggaggagaca---gccggcattgt---gtccaccccccttattaggaacggcgactggaccttccagatcctggtgatgctggaaatgactccccagcgtggagatgtctacacctgccacgtggagcaccccagcctccagaaccccatca--ccgtggagtggc--"/>
<sequence id="seq_Hosa-DQB1_03:02:01:01"	taxon="Hosa-DQB1_03:02:01:01"	totalcount="4"	value="tggagcccacagtgaccatctccccatccaggacagaggccctcaaccaccacaacctgctggtctgctcagtgacagatttctatccagcccagatcaaagtccggtggtttcggaatgaccaggaggagaca---actggcgttgt---gtccaccccccttattaggaacggtgactggaccttccagatcctggtgatgctggaaatgactccccagcgtggagacgtctacacctgccacgtggagcaccccagcctccagaaccccatca--tcgtggagtggc--"/>
<sequence id="seq_Patr-DQB1_03:06"	taxon="Patr-DQB1_03:06"	totalcount="4"	value="tggagcccacagtgaccatctccccatccaggacagaggccctcaaccaccacaacctgctggtctgctcagtgacagatttctatccaggccagatcaaagtccgatggtttcggaatgaccaggaggagaca---accggcgttgt---gtccaccccccttattaggaacggtgactggaccttccagatcctggtgatgctggaaatgactccccagcatggagatgtctacacctgccacgtggagcaccccagcctccagaaccccatca--ccgtggagtggc--"/>
<sequence id="seq_Epfu-DQB_XM_008161385.2"	taxon="Epfu-DQB_XM_008161385.2"	totalcount="4"	value="tggagcctacagtgaccatctccccagccaagacagaggccctgaaccaccacaacatgctggtctgctcggtgacggatttctatccagcccacatccaagtccggtggttccggaacgaccaggaggagaca---gccggcgtcgt---gtccacccccctgatcaggaacggggactggacctaccaggtcctggtgatgctggaaatgaccccccagcgaggagacgtctacacctgccgcgtggagcaccccagcctccagagccccatca--cagtggagtggc--"/>
<sequence id="seq_Mane-DQB1_17:06:01"	taxon="Mane-DQB1_17:06:01"	totalcount="4"	value="tggagcccacagtgaccatctccccatccaggacagaggccctcaaccaccacaacctgctggtctgctcggtgacagatttctatccaggccagatcaaagtccggtggtttcggaatgaccaggaagagaca---accggcgttgt---gtccactccccttattaggaacggtgactggaccttccagatcctagtgatgctggaaatgactccccagcgtggagacgtctacacctgccatgtggagcaccccagcctccagagacccatca--ctgtggagtggc--"/>
<sequence id="seq_SLA-DQB1_02:11"	taxon="SLA-DQB1_02:11"	totalcount="4"	value="tgcaacctacagtgactatctccccatccaaggcagaggctctaaaccaccacaacctgctggtctgtgcggtgacagatttctatccaagccaggtgaaagtccagtggttccggaatggccaggaggagaca---gctggcgttgt---gtccactcctcttattaggaacggagactggacctaccaggtgctcgtgatgctagagatgaatctccagcgaggagatgtctacacctgccgcgtggagcactccagcctccagaaccccatct--tggtggagtggc--"/>
<sequence id="seq_Cocr-DQB_XM_004673352.2"	taxon="Cocr-DQB_XM_004673352.2"	totalcount="4"	value="tggcaccgaaagtgactatctccccatccaaggcagaggctctaaaccaccacaacatgctggtctgctcggtgacagatttttacccaggtcaagttaaagttcggtggttccggaatgaccaggaagagaca---gctggtgtcgt---gtccacccccctcattaggaatggggattggaccttccagatgcttgtgatgctggaaatgactccccagcgtggagatgtctacacctgccatgtggagcaccccagcctcaagagccccatca--ccgtggagtgga--"/>
<sequence id="seq_Mimu-DQB_NC_033665.1:4201253-4203534"	taxon="Mimu-DQB_NC_033665.1:4201253-4203534"	totalcount="4"	value="tggagcccacagtgaccgtctcgccgtccaggacggaggccctaaaccaccacaacatgctggtctgctccgtgacggatttctacccaggtcaggtcagggtccggtggttgcgcaatgaccaggaggagaca---gccggcgtggt---gtccaccccgcttattaggaacggggactggaccttccagatcctggtgatgctggaaatgaccccccagcgtggagacgtctacacctgccacgtggagcaccccagccgccagagccccatca--ccgtggagtggc--"/>
<sequence id="seq_Patr-DQB1_03:02:01:01"	taxon="Patr-DQB1_03:02:01:01"	totalcount="4"	value="tggagcccacagtgaccatctccccatccaggacagaggccctcaaccaccacaacctgctggtctgctcagtgacagatttctatccaggccagatcaaagtccgatggtttcggaatgaccaggaggagaca---accggcgttgt---gtccaccccccttattaggaacggtgactggaccttccagatcctggtgatgctggaaatgactccccagcatggagatgtctacacctgccacgtggagcaccccagcctccagaaccccatca--ccgtggagtggc--"/>
<sequence id="seq_Hosa-DRB2_01:01"	taxon="Hosa-DRB2_01:01"	totalcount="4"	value="tccaacctaaggggactatgtatcctgcaaagacccagcccctgcctcacagcaacctcctggtctgctgtgtgagtggtttctatccaggcagcattgaagtcaggtggttccggaatggtcaggaagagaag---gctgcggtggt---ctccataggcctgatccagaatggagactggactttccagaccctggtgatgctggaaacagttcctcggagtggag--------------------gagcatccaagcatgacgagccctctca--cagtgcaatgga--"/>
<sequence id="seq_Mafa-DQB1_27:09"	taxon="Mafa-DQB1_27:09"	totalcount="4"	value="tggagcccacagtgaccatctccccgtccaggacagaggccctcaaccaccacaacctgctggtctgctcggtgacagatttctatccaagccagatcaaagtcaagtggtttcggaatgaccaggaagagaca---actggcgttgt---gtccaccccccttattaggaacggcgactggaccttccagatcctggtgatgctggaaatgactccccagcgtggagatgtctacacctgccgcgtggagcaccccagcctccagagccccatca--ctgtggagtggc--"/>
<sequence id="seq_Hosa-DQB2_01:05"	taxon="Hosa-DQB2_01:05"	totalcount="4"	value="tggagcccacagtgaccatctccccatccaggacagaggccctcaaccaccacaacctgctggtctgctcagtgacagatttctatccagcccagatcaaagtccagtggtttcggaatgaccaggaggagaca---gccggtgttgt---gtccacctccttcattaggaatggtgactggaccttccagattctggtgatgctggaaataactccccagcgtggagacatctacacctgccaagtggagcaccccagcctccagagccccatca--ccgtggagtggc--"/>
<sequence id="seq_Hosa-DQB2_01:06"	taxon="Hosa-DQB2_01:06"	totalcount="4"	value="tggagcccacagtgaccatctccccatccaggacagaggccctcaaccacaacaacctgctggtctgctcagtgacagatttctatccagcccagatcaaagtccggtggtttcggaatgaccaggaggagaca---gccggtgttgt---gtccacctccctcattaggaatggtgactggaccttccagattctggtgatgctggaaataactccccagcgtggagacatctacacctgccaagtggagcaccccagcctccagagccccatca--ccgtggagtggc--"/>
<sequence id="seq_Hosa-DQB2_01:08"	taxon="Hosa-DQB2_01:08"	totalcount="4"	value="tggagcccacagtgaccatctccccatccaggacagaggccctcaaccaccacaacctgctggtctgctcagtgacagatttctatccagcccagatcaaagtccggtggtttcggaatgaccaggaggagaca---gccggtgttgt---gtccacctccctcattaggaatggtgactggaccttccagattctggtgatgctggaaataactccccagcgtggagacatctacacctgccaagtggagcaccccagcctccagagccccatca--ccgtggagtggc--"/>
<sequence id="seq_Mimu-DQB_XM_020286954.1"	taxon="Mimu-DQB_XM_020286954.1"	totalcount="4"	value="tggagcccacggtgaccgtctcgccgtccaggacggaggccctaaaccaccacaacatgctggtctgctcggtgacggatttctacccaggtcaggtcagggtccggtggttgcggaatgaccaggaggagaca---gccggcgtggt---gtccaccccgcttattaggaacggggactggaccttccagatcctggtgatgctggaaatgaccccccagcgtggagacgtctacacctgccacgtggagcaccccagccgccagagccccatca--ccgtggagtggc--"/>
<sequence id="seq_Malo-DQB1_26:01"	taxon="Malo-DQB1_26:01"	totalcount="4"	value="tggagcccacagtgaccatctccccgtccaggacagaggccctcaaccaccacaacctgctggtctgctcggtgacagatttctatccaggccagatcaaagtccggtggtttcggaatgaccaggaggagaca---gctggcattgt---gtccaccccccttattaggaacggtgactggaccttccagatcctggtgatgctagaaatgactccccagcgtggagatgtctacacctgccacgtggagcaccccagcctccagagacccatca--ctgtggagtggc--"/>
<sequence id="seq_Paan-DQB1_06:01"	taxon="Paan-DQB1_06:01"	totalcount="4"	value="tggagcccacagtgaccatctccccgtccaggacagaggccctcaaccaccacaacctgctggtctgctcggtgacagatttctatccaggccagatcaaagtccggtggtttcggaacaatcaggaggagaca---gtcggcgttgt---gtccacccccctcattaggaacggtgactggaccttccagatcttggtgatgctggaaatgactccccagcgtggagacgtctacacctgccacgtggagcaccccagcctccagagccccatca--ccgtggagtggc--"/>
<sequence id="seq_Hosa-DQB1_06:03:01:01"	taxon="Hosa-DQB1_06:03:01:01"	totalcount="4"	value="tggagcccacagtgaccatctccccatccaggacagaggccctcaaccaccacaacctgctggtctgctcggtgacagatttctatccaggccagatcaaagtccggtggtttcggaatgatcaggaggagaca---gccggcgttgt---gtccaccccccttattaggaatggtgactggactttccagatcctggtgatgctggaaatgactccccagcgtggagatgtctacacctgccacgtggagcaccccagcctccagagccccatca--ccgtggagtggc--"/>
<sequence id="seq_Rhro-DQB_XM_010378013.2"	taxon="Rhro-DQB_XM_010378013.2"	totalcount="4"	value="tggagcccacagtgaccatctccccatccagaacagaggcccttaaccaccacaacctgctggtctgctcagtgacagatttctatccaggccagatcaaagtccggtggtttcggaacaatcaggaggagaca---gtcggcgttgt---gtccacccccctcattaggaatggtgactggaccttccagatcctggtgatgctggaaatgactccccagcggggagatgtctacacctgccacgtggagcaccccagcctccagagccccatca--ccgtggagtggc--"/>
<sequence id="seq_Caja-DOB_NC_071445.1:c37186157-37171473"	taxon="Caja-DOB_NC_071445.1:c37186157-37171473"	totalcount="4"	value="tgcaaccagaggtgacggtgtacccagagaggaccccactcctgcaccagcataatctgctgctctgctctgtgacgggcttctatccaggggacatcaagatcaggtggttcctgaatgggcaggaggagaga---gttggggtcct---gtccactggccttatcgggaatggagactggacctttcagactgtggtgatgctggaaatgactcctgaacttggagacgtctacacctgccttgtcgatcattccagcctgctgagccctgttt--ctgtggagtgga--"/>
<sequence id="seq_Saap-DQB_XM_032253344.1"	taxon="Saap-DQB_XM_032253344.1"	totalcount="4"	value="agaagcctacagtgaccatctccccatccaggacagaggccctcaaccaccacaacctgctggtctgctcggtgacagatttctatccaggccagatcaaagtctggtggttttggaatgaccaggaggagaca---gccagcattgt---gtccacctccctcattaggaacggcgactggacattccagattctggtgatgctggaaatgactccccagtgtggagacatctacacctgccatgtggagcaccccagcctccagagccccatca--ccgtggagtggc--"/>
<sequence id="seq_Mimu-DQB_NC_033665.1:4148100-4154417"	taxon="Mimu-DQB_NC_033665.1:4148100-4154417"	totalcount="4"	value="tggagcccacggtgaccgtctcgccgtccaggacggaggccctaaaccaccacaacatgctggtctgctcggtgacggatttctacccaggtcaggtcagggtccggtggttgcggaatgaccaggaggagaca---gccggcgtggt---gtccaccccgcttattaggaacggggactggaccttccagatcctggtgatgctggaaatgaccccccagcgtggagacgtctacacctgccacgtggagcaccccagccgccagagccccatca--ccgtggagtggc--"/>
<sequence id="seq_Chsa-DQB_XM_007972995.2"	taxon="Chsa-DQB_XM_007972995.2"	totalcount="4"	value="tggagcccacagtgaccatctccccgtccaggacagaggccctcaaccaccacaacctgctggtctgctcggtgacagatttctatccaggccagatcaaagtccggtggtttcggaacaatcaggaggagaca---gtcggcgttgt---gtccacccccctcattaggaacggtgactggaccttccagatcttggtgatgctggaaatgactccccagcgtggagacgtctacacctgccacgtggagcaccccagcctccagagccccatca--ccgtggagtggc--"/>
<sequence id="seq_Hosa-DQB1_03:01:01:01"	taxon="Hosa-DQB1_03:01:01:01"	totalcount="4"	value="tggagcccacagtgaccatctccccatccaggacagaggccctcaaccaccacaacctgctggtctgctcagtgacagatttctatccagcccagatcaaagtccggtggtttcggaatgaccaggaggagaca---accggcgttgt---gtccaccccccttattaggaacggtgactggaccttccagatcctggtgatgctggaaatgactccccagcatggagacgtctacacctgccacgtggagcaccccagcctccagaaccccatca--ccgtggagtggc--"/>
<sequence id="seq_Papa-DQB_XM_008960675.2"	taxon="Papa-DQB_XM_008960675.2"	totalcount="4"	value="tggagcccacagtgaccatctccccatccaggacagaggccctcaaccaccacaacctgctggtctgctcggtgacagatttctatccagcccagatcaaagtccggtggtttcggaatgaccaggaggagaca---gccggcattgt---gtccacccccctcattaggaacggtgactggaccttccagatcctggtgatgctggaaatgactccccagcgtggagacgtctacacctgccacgtggagcaccccagcctccagagccccatca--ccgtggagtggc--"/>
<sequence id="seq_Chsa-DQB1_06:01"	taxon="Chsa-DQB1_06:01"	totalcount="4"	value="tggagcccacagtgaccatctccccgtccaggacagaggccctcaaccaccacaacctgctggtctgctcggtgacagatttctatccaggccagatcaaagtccggtggtttcggaacaatcaggaggagaca---gtcggcgttgt---gtccacccccctcattaggaacggtgactggaccttccagatcttggtgatgctggaaatgactccccagcgtggagacgtctacacctgccacgtggagcaccccagcctccagagccccatca--ccgtggagtggc--"/>
<sequence id="seq_Hosa-DQB1_02:07:01"	taxon="Hosa-DQB1_02:07:01"	totalcount="4"	value="tggagcccacagtgaccatctccccatccaggacagaggccctcaaccaccacaacctgctggtctgctcggtgacagatttctatccagcccagatcaaagtccggtggtttcggaatgaccaggaggagaca---gctggcgttgt---gtccaccccccttattaggaatggtgactggaccttccagatcctggtgatgctggaaatgactccccagcgtggagacgtctacacctgccacgtggagcaccccagcctccagagccccatca--ccgtggagtggc--"/>
<sequence id="seq_Hosa-DQB1_02:03:02"	taxon="Hosa-DQB1_02:03:02"	totalcount="4"	value="tggagcccacagtgaccatctccccatccaggacagaggccctcaaccaccacaacctgctggtctgctcggtgacagatttctatccagcccagatcaaagtccggtggtttcggaatgaccaggaggagaca---gctggcgttgt---gtccaccccccttattaggaatggtgactggaccttccagatcctggtgatgctggaaatgactccccagcgtggagacgtctacacctgccacgtggagcaccccagcctccagagccccatca--ccgtggagtggc--"/>
<sequence id="seq_Hosa-DRB4_01:01:01:01"	taxon="Hosa-DRB4_01:01:01:01"	totalcount="4"	value="tccaacctaaggtgactgtgtatccttcaaagacccagcccctgcagcaccacaacctcctggtctgctctgtgaatggtttctatccaggcagcattgaagtcaggtggttccggaacagccaggaagagaag---gctggggtggt---gtccacaggcctgatccagaatggagactggaccttccagaccctggtgatgctggaaacagttcctcggagtggagaggtttacacctgccaagtggagcatccaagcatgatgagccctctca--cggtgcaatgga--"/>
<sequence id="seq_Aole-DQB1_23:01"	taxon="Aole-DQB1_23:01"	totalcount="4"	value="agaagcctacagtgaccatctccccatccaggacagaggccctcaaccaccacaacctgctggtttgctcggtgacagatttctatccaggccagatcaaagtccggtggtttcggaatgaccaggaggagaca---gccggtattgt---gtccactccccttattaggaatggtgactggaccttccagatcctggtgacgctggaaatgaccccccagcgtggagacgtgtacacctgccacgtggagcaccccagcctccagcgccccatca--ctgtggagtggc--"/>
<sequence id="seq_Mane-DQB1_26:01"	taxon="Mane-DQB1_26:01"	totalcount="4"	value="tggtgcccacagtgaccatctccccgtccaggacagaggccctcaaccaccacaacctgctggtctgctcggtgacagatttctatccaggccagatcaaagtccggtggtttcggaatgaccaggaggagaca---gctggcattgt---gtccaccccccttattaggaacggtgactggaccttccagatcctggtgatgctagaaatgactccccagcgtggagatgtctacacctgccacgtggagcaccccagcctccagagacccatca--ctgtggagtggc--"/>
<sequence id="seq_Hosa-DQB1_02:02:01:01"	taxon="Hosa-DQB1_02:02:01:01"	totalcount="4"	value="tggagcccacagtgaccatctccccatccaggacagaggccctcaaccaccacaacctgctggtctgctcggtgacagatttctatccagcccagatcaaagtccggtggtttcggaatggccaggaggagaca---gctggcgttgt---gtccaccccccttattaggaatggtgactggaccttccagatcctggtgatgctggaaatgactccccagcgtggagacgtctacacctgccacgtggagcaccccagcctccagagccccatca--ccgtggagtggc--"/>
<sequence id="seq_Hosa-DQB2_01:01:01:01"	taxon="Hosa-DQB2_01:01:01:01"	totalcount="4"	value="tggagcccacagtgaccatctccccatccaggacagaggccctcaaccaccacaacctgctggtctgctcagtgacagatttctatccagcccagatcaaagtccagtggtttcggaatgaccaggaggagaca---gccggtgttgt---gtccacctccctcattaggaatggtgactggaccttccagattctggtgatgctggaaataactccccagcgtggagacatctacacctgccaagtggagcaccccagcctccagagccccatca--ccgtggagtggc--"/>
<sequence id="seq_Hymo-DQB_NW_022611662.1:c31243759-31236349"	taxon="Hymo-DQB_NW_022611662.1:c31243759-31236349"	totalcount="4"	value="tggagcccacagtgaccatctccccatccaggacagaggccctcaaccaccacaacctgctggtctgctcggtgacagatttctatccaggccagatcaaagtccggtggtttcggaatgaccaggaggagaca---gccggcgttgt---gtccacctccctcattaggaacggcgactggaccttccagatcctggtgatgctggaaatgactccccagcgtggagacgtctacacctgccacgtggagcaccccagcctccagagccccatca--ccgtggagtggc--"/></data>
<taxonset spec='beast.evolution.alignment.TaxonSet' id='taxa'>
<taxon spec="beast.evolution.alignment.Taxon" id="Trfr-DQB_NW_022681455.1:c32611726-32598940"/>
<taxon spec="beast.evolution.alignment.Taxon" id="Hosa-DQB1_03:19:01:01"/>
<taxon spec="beast.evolution.alignment.Taxon" id="Coan-DQB_XM_011944807.1"/>
<taxon spec="beast.evolution.alignment.Taxon" id="Rano-Db1_a"/>
<taxon spec="beast.evolution.alignment.Taxon" id="Ptva-DQB_NW_011889006.1:c39340-32857"/>
<taxon spec="beast.evolution.alignment.Taxon" id="Mamu-DQB1_17:07"/>
<taxon spec="beast.evolution.alignment.Taxon" id="Mane-DQB1_28:01"/>
<taxon spec="beast.evolution.alignment.Taxon" id="Eqca-DQB1_005:01"/>
<taxon spec="beast.evolution.alignment.Taxon" id="Caja-DQB_XM_035297655.1"/>
<taxon spec="beast.evolution.alignment.Taxon" id="Mamu-DQB1_18:04"/>
<taxon spec="beast.evolution.alignment.Taxon" id="Coan-DQB_XM_011927247.1"/>
<taxon spec="beast.evolution.alignment.Taxon" id="Hosa-DQB1_05:03:01:01"/>
<taxon spec="beast.evolution.alignment.Taxon" id="Occu-DQB_XM_040984645.1"/>
<taxon spec="beast.evolution.alignment.Taxon" id="Math-DQB1_06:05"/>
<taxon spec="beast.evolution.alignment.Taxon" id="Eqca-DQB1_003:01"/>
<taxon spec="beast.evolution.alignment.Taxon" id="Rano-Bb_l"/>
<taxon spec="beast.evolution.alignment.Taxon" id="BoLA-DQB_010:05"/>
<taxon spec="beast.evolution.alignment.Taxon" id="Rano-Bb_n"/>
<taxon spec="beast.evolution.alignment.Taxon" id="Mafa-DQB1_18:33"/>
<taxon spec="beast.evolution.alignment.Taxon" id="Hosa-DRB6_02:01"/>
<taxon spec="beast.evolution.alignment.Taxon" id="Rano-Bb_u"/>
<taxon spec="beast.evolution.alignment.Taxon" id="Epfu-DQB_XM_028138744.1"/>
<taxon spec="beast.evolution.alignment.Taxon" id="Sabo-DQB_XM_010337167.2"/>
<taxon spec="beast.evolution.alignment.Taxon" id="Hosa-DQB1_06:02:01:01"/>
<taxon spec="beast.evolution.alignment.Taxon" id="Paan-DQB1_28:01"/>
<taxon spec="beast.evolution.alignment.Taxon" id="Aona-DQB_XM_012434006.2"/>
<taxon spec="beast.evolution.alignment.Taxon" id="Cocr-DQB_XM_004673968.2"/>
<taxon spec="beast.evolution.alignment.Taxon" id="Patr-DQB1_06:02:01:01"/>
<taxon spec="beast.evolution.alignment.Taxon" id="Ovar-DQB1_08:01:01"/>
<taxon spec="beast.evolution.alignment.Taxon" id="Mamu-DRB1_03:03:01:01"/>
<taxon spec="beast.evolution.alignment.Taxon" id="Saap-DQB_XM_032253341.1"/>
<taxon spec="beast.evolution.alignment.Taxon" id="Patr-DQB1_03:05:01:01"/>
<taxon spec="beast.evolution.alignment.Taxon" id="Euju-DQB_XM_028120589.1"/>
<taxon spec="beast.evolution.alignment.Taxon" id="Hosa-DQB1_02:01:01:01"/>
<taxon spec="beast.evolution.alignment.Taxon" id="Poab-DQB_XM_002809116.3"/>
<taxon spec="beast.evolution.alignment.Taxon" id="Ceat-DQB_XM_012037616.1"/>
<taxon spec="beast.evolution.alignment.Taxon" id="Chdi-DQB_NC_051313.1:119102070-119109270"/>
<taxon spec="beast.evolution.alignment.Taxon" id="Casy-DQB_XM_008064529.1"/>
<taxon spec="beast.evolution.alignment.Taxon" id="Bubu-DQB_001:01"/>
<taxon spec="beast.evolution.alignment.Taxon" id="Ovar-DQB2_10:01:01"/>
<taxon spec="beast.evolution.alignment.Taxon" id="Malo-DQB1_16:01"/>
<taxon spec="beast.evolution.alignment.Taxon" id="SLA-DMB_01:01"/>
<taxon spec="beast.evolution.alignment.Taxon" id="Math-DQB_XM_050787529.1"/>
<taxon spec="beast.evolution.alignment.Taxon" id="Hosa-DQB1_06:01:01:01"/>
<taxon spec="beast.evolution.alignment.Taxon" id="Hosa-DPB2_01:01:01"/>
<taxon spec="beast.evolution.alignment.Taxon" id="Enlu-DQB_NW_019154112.1:c3367558-3361590"/>
<taxon spec="beast.evolution.alignment.Taxon" id="Poab-DQB1_16:01"/>
<taxon spec="beast.evolution.alignment.Taxon" id="Poab-DQB1_16:02"/>
<taxon spec="beast.evolution.alignment.Taxon" id="Mafa-DQB1_15:05"/>
<taxon spec="beast.evolution.alignment.Taxon" id="Mafa-DQB1_16:01:01:01"/>
<taxon spec="beast.evolution.alignment.Taxon" id="Hosa-DQB1_05:02:01:01"/>
<taxon spec="beast.evolution.alignment.Taxon" id="Gogo-DQB1_19:04"/>
<taxon spec="beast.evolution.alignment.Taxon" id="Nole-DQB_XM_012503126.2"/>
<taxon spec="beast.evolution.alignment.Taxon" id="Gogo-DQB1_19:05"/>
<taxon spec="beast.evolution.alignment.Taxon" id="Gogo-DQB1_19:06"/>
<taxon spec="beast.evolution.alignment.Taxon" id="Gogo-DQB1_19:07"/>
<taxon spec="beast.evolution.alignment.Taxon" id="Math-DQB1_27:03"/>
<taxon spec="beast.evolution.alignment.Taxon" id="Mamu-DPB1_01:01"/>
<taxon spec="beast.evolution.alignment.Taxon" id="Malo-DQB1_15:02"/>
<taxon spec="beast.evolution.alignment.Taxon" id="Math-DQB1_28:02"/>
<taxon spec="beast.evolution.alignment.Taxon" id="Hosa-DOB_01:01:01:01"/>
<taxon spec="beast.evolution.alignment.Taxon" id="Aona-DQB_XM_012440690.2"/>
<taxon spec="beast.evolution.alignment.Taxon" id="Gogo-DQB_XM_019029086.1"/>
<taxon spec="beast.evolution.alignment.Taxon" id="Leca-DQB_NC_059129.1:c42894268-42888781"/>
<taxon spec="beast.evolution.alignment.Taxon" id="Piku-DQB_XM_036414697.2"/>
<taxon spec="beast.evolution.alignment.Taxon" id="Hosa-DQB1_05:10"/>
<taxon spec="beast.evolution.alignment.Taxon" id="Rano-DOb_n"/>
<taxon spec="beast.evolution.alignment.Taxon" id="Ovar-DQB2_01:01:01"/>
<taxon spec="beast.evolution.alignment.Taxon" id="Eqca-DQB3_003:01"/>
<taxon spec="beast.evolution.alignment.Taxon" id="Nole-DQB_XM_012503121.2"/>
<taxon spec="beast.evolution.alignment.Taxon" id="Mane-DQB1_18:08"/>
<taxon spec="beast.evolution.alignment.Taxon" id="Patr-DQB1_06:01:01:01"/>
<taxon spec="beast.evolution.alignment.Taxon" id="Popy-DQB1_16:01"/>
<taxon spec="beast.evolution.alignment.Taxon" id="Mafa-DQB1_06:38"/>
<taxon spec="beast.evolution.alignment.Taxon" id="Rano-DMb_n"/>
<taxon spec="beast.evolution.alignment.Taxon" id="Cadr-DPB_XM_010994619.2"/>
<taxon spec="beast.evolution.alignment.Taxon" id="Leca-DOB_NC_059129.1:c42969297-42965140"/>
<taxon spec="beast.evolution.alignment.Taxon" id="Ovar-DQB1_02:01:01"/>
<taxon spec="beast.evolution.alignment.Taxon" id="Patr-DQB1_15:01"/>
<taxon spec="beast.evolution.alignment.Taxon" id="Patr-DQB1_15:03"/>
<taxon spec="beast.evolution.alignment.Taxon" id="Paan-DQB1_15:02"/>
<taxon spec="beast.evolution.alignment.Taxon" id="Hosa-DRB1_01:01:01:01"/>
<taxon spec="beast.evolution.alignment.Taxon" id="Eqca-DQB3_001:01"/>
<taxon spec="beast.evolution.alignment.Taxon" id="Ceim-DQB_XM_037736294.1"/>
<taxon spec="beast.evolution.alignment.Taxon" id="Aona-DQB_XM_012434013.2"/>
<taxon spec="beast.evolution.alignment.Taxon" id="Mamu-DQB1_06:01"/>
<taxon spec="beast.evolution.alignment.Taxon" id="Paan-DQB1_16:01"/>
<taxon spec="beast.evolution.alignment.Taxon" id="Hosa-DRB7_01:01:01"/>
<taxon spec="beast.evolution.alignment.Taxon" id="Hosa-DMB_01:01:01:01"/>
<taxon spec="beast.evolution.alignment.Taxon" id="Papa-DQB_XM_003808610.3"/>
<taxon spec="beast.evolution.alignment.Taxon" id="Saap-DQB_XM_032273156.1"/>
<taxon spec="beast.evolution.alignment.Taxon" id="SLA-DOB1_01:01"/>
<taxon spec="beast.evolution.alignment.Taxon" id="Hosa-DRB5_01:01:01:01"/>
<taxon spec="beast.evolution.alignment.Taxon" id="Hosa-DRB3_01:01:02:01"/>
<taxon spec="beast.evolution.alignment.Taxon" id="Caja-DQB_XM_008994221.3"/>
<taxon spec="beast.evolution.alignment.Taxon" id="Mafa-DOB_01:04:03:01"/>
<taxon spec="beast.evolution.alignment.Taxon" id="Leca-DMB_NC_059129.1:c43075689-43065811"/>
<taxon spec="beast.evolution.alignment.Taxon" id="Paan-DQB1_18:01"/>
<taxon spec="beast.evolution.alignment.Taxon" id="Gogo-DQB_XM_004043777.3"/>
<taxon spec="beast.evolution.alignment.Taxon" id="Hosa-DPB1_01:01:01:01"/>
<taxon spec="beast.evolution.alignment.Taxon" id="Hosa-DQB1_05:01:01:01"/>
<taxon spec="beast.evolution.alignment.Taxon" id="Chsa-DQB1_17:01"/>
<taxon spec="beast.evolution.alignment.Taxon" id="Poab-DQB1_03:01"/>
<taxon spec="beast.evolution.alignment.Taxon" id="Paha-DQB1_06:01"/>
<taxon spec="beast.evolution.alignment.Taxon" id="Hosa-DQB1_04:02:01:01"/>
<taxon spec="beast.evolution.alignment.Taxon" id="Caja-DRB1_03:01"/>
<taxon spec="beast.evolution.alignment.Taxon" id="Gogo-DQB1_02:02"/>
<taxon spec="beast.evolution.alignment.Taxon" id="Poab-DQB_XM_009241730.2"/>
<taxon spec="beast.evolution.alignment.Taxon" id="Hymo-DQB_NW_022611662.1:c31149347-31039135"/>
<taxon spec="beast.evolution.alignment.Taxon" id="SLA-DRB1_01:01"/>
<taxon spec="beast.evolution.alignment.Taxon" id="Leca-DPB_XM_045541814.1"/>
<taxon spec="beast.evolution.alignment.Taxon" id="SLA-DQB1_01:01"/>
<taxon spec="beast.evolution.alignment.Taxon" id="Chsa-DQB1_15:01"/>
<taxon spec="beast.evolution.alignment.Taxon" id="Mamu-DRB3_04:05:01:01"/>
<taxon spec="beast.evolution.alignment.Taxon" id="Mafa-DMB_03:02:01:01"/>
<taxon spec="beast.evolution.alignment.Taxon" id="Hosa-DQB1_05:23"/>
<taxon spec="beast.evolution.alignment.Taxon" id="Poab-DQB1_06:01"/>
<taxon spec="beast.evolution.alignment.Taxon" id="Ceim-DQB_XM_017522729.2"/>
<taxon spec="beast.evolution.alignment.Taxon" id="Hosa-DQB1_03:03:02:01"/>
<taxon spec="beast.evolution.alignment.Taxon" id="Hosa-DRB8_01:01"/>
<taxon spec="beast.evolution.alignment.Taxon" id="Math-DQB1_17:04"/>
<taxon spec="beast.evolution.alignment.Taxon" id="SLA-DQB1_08:01"/>
<taxon spec="beast.evolution.alignment.Taxon" id="Mamu-DQB1_27:02"/>
<taxon spec="beast.evolution.alignment.Taxon" id="Hosa-DQB1_06:09:01:01"/>
<taxon spec="beast.evolution.alignment.Taxon" id="Mamu-DRB5_03:01:01:01"/>
<taxon spec="beast.evolution.alignment.Taxon" id="Mamo-DPB_XM_046464516.1"/>
<taxon spec="beast.evolution.alignment.Taxon" id="Hosa-DQB1_06:04:01:01"/>
<taxon spec="beast.evolution.alignment.Taxon" id="Math-DQB1_18:09"/>
<taxon spec="beast.evolution.alignment.Taxon" id="Oraf-DQB_XM_007951440.2"/>
<taxon spec="beast.evolution.alignment.Taxon" id="Ocpr-DQB_XM_012928486.1"/>
<taxon spec="beast.evolution.alignment.Taxon" id="Mamu-DQB1_28:01"/>
<taxon spec="beast.evolution.alignment.Taxon" id="Malo-DQB1_06:01"/>
<taxon spec="beast.evolution.alignment.Taxon" id="Malo-DQB1_06:02"/>
<taxon spec="beast.evolution.alignment.Taxon" id="Eqca-DQB2_002:01"/>
<taxon spec="beast.evolution.alignment.Taxon" id="Sabo-DQB_XM_010337168.1"/>
<taxon spec="beast.evolution.alignment.Taxon" id="Cafe-DQB_NC_045715.1:c21801496-21789336"/>
<taxon spec="beast.evolution.alignment.Taxon" id="Pite-DQB_XM_026451062.2"/>
<taxon spec="beast.evolution.alignment.Taxon" id="Ceim-DQB_XM_017522734.2"/>
<taxon spec="beast.evolution.alignment.Taxon" id="Ceat-DQB_XM_012036417.1"/>
<taxon spec="beast.evolution.alignment.Taxon" id="Ovar-DQB1_05:01:01"/>
<taxon spec="beast.evolution.alignment.Taxon" id="Mamu-DRB4_01:02"/>
<taxon spec="beast.evolution.alignment.Taxon" id="Popy-DQB1_06:03"/>
<taxon spec="beast.evolution.alignment.Taxon" id="Popy-DQB1_06:05"/>
<taxon spec="beast.evolution.alignment.Taxon" id="Eqca-DQB2_004:01"/>
<taxon spec="beast.evolution.alignment.Taxon" id="Caja-DQB1_23:01"/>
<taxon spec="beast.evolution.alignment.Taxon" id="Hosa-DQB2_01:02:01:01"/>
<taxon spec="beast.evolution.alignment.Taxon" id="Caja-DQB1_23:03"/>
<taxon spec="beast.evolution.alignment.Taxon" id="Caja-DQB1_23:04"/>
<taxon spec="beast.evolution.alignment.Taxon" id="Caja-DPB1_27:01"/>
<taxon spec="beast.evolution.alignment.Taxon" id="Otga-DQB_XM_003789293.3"/>
<taxon spec="beast.evolution.alignment.Taxon" id="Mane-DQB1_06:01"/>
<taxon spec="beast.evolution.alignment.Taxon" id="Hosa-DQB1_04:01:01:01"/>
<taxon spec="beast.evolution.alignment.Taxon" id="Saap-DQB_XM_032272626.1"/>
<taxon spec="beast.evolution.alignment.Taxon" id="Hosa-DQB1_03:05:01"/>
<taxon spec="beast.evolution.alignment.Taxon" id="Caja-DMB_NC_048386.1:c37941038-37933532"/>
<taxon spec="beast.evolution.alignment.Taxon" id="Prco-DQB_XM_012661810.1"/>
<taxon spec="beast.evolution.alignment.Taxon" id="Ovar-DQB2_04:01:01"/>
<taxon spec="beast.evolution.alignment.Taxon" id="Leca-DRB_NC_059129.1:c42816156-42804972"/>
<taxon spec="beast.evolution.alignment.Taxon" id="Occu-DQB_XM_040984648.1"/>
<taxon spec="beast.evolution.alignment.Taxon" id="Thge-DQB_XM_025384045.1"/>
<taxon spec="beast.evolution.alignment.Taxon" id="Hosa-DQB1_03:02:01:01"/>
<taxon spec="beast.evolution.alignment.Taxon" id="Patr-DQB1_03:06"/>
<taxon spec="beast.evolution.alignment.Taxon" id="Epfu-DQB_XM_008161385.2"/>
<taxon spec="beast.evolution.alignment.Taxon" id="Mane-DQB1_17:06:01"/>
<taxon spec="beast.evolution.alignment.Taxon" id="SLA-DQB1_02:11"/>
<taxon spec="beast.evolution.alignment.Taxon" id="Cocr-DQB_XM_004673352.2"/>
<taxon spec="beast.evolution.alignment.Taxon" id="Mimu-DQB_NC_033665.1:4201253-4203534"/>
<taxon spec="beast.evolution.alignment.Taxon" id="Patr-DQB1_03:02:01:01"/>
<taxon spec="beast.evolution.alignment.Taxon" id="Hosa-DRB2_01:01"/>
<taxon spec="beast.evolution.alignment.Taxon" id="Mafa-DQB1_27:09"/>
<taxon spec="beast.evolution.alignment.Taxon" id="Hosa-DQB2_01:05"/>
<taxon spec="beast.evolution.alignment.Taxon" id="Hosa-DQB2_01:06"/>
<taxon spec="beast.evolution.alignment.Taxon" id="Hosa-DQB2_01:08"/>
<taxon spec="beast.evolution.alignment.Taxon" id="Mimu-DQB_XM_020286954.1"/>
<taxon spec="beast.evolution.alignment.Taxon" id="Malo-DQB1_26:01"/>
<taxon spec="beast.evolution.alignment.Taxon" id="Paan-DQB1_06:01"/>
<taxon spec="beast.evolution.alignment.Taxon" id="Hosa-DQB1_06:03:01:01"/>
<taxon spec="beast.evolution.alignment.Taxon" id="Rhro-DQB_XM_010378013.2"/>
<taxon spec="beast.evolution.alignment.Taxon" id="Caja-DOB_NC_071445.1:c37186157-37171473"/>
<taxon spec="beast.evolution.alignment.Taxon" id="Saap-DQB_XM_032253344.1"/>
<taxon spec="beast.evolution.alignment.Taxon" id="Mimu-DQB_NC_033665.1:4148100-4154417"/>
<taxon spec="beast.evolution.alignment.Taxon" id="Chsa-DQB_XM_007972995.2"/>
<taxon spec="beast.evolution.alignment.Taxon" id="Hosa-DQB1_03:01:01:01"/>
<taxon spec="beast.evolution.alignment.Taxon" id="Papa-DQB_XM_008960675.2"/>
<taxon spec="beast.evolution.alignment.Taxon" id="Chsa-DQB1_06:01"/>
<taxon spec="beast.evolution.alignment.Taxon" id="Hosa-DQB1_02:07:01"/>
<taxon spec="beast.evolution.alignment.Taxon" id="Hosa-DQB1_02:03:02"/>
<taxon spec="beast.evolution.alignment.Taxon" id="Hosa-DRB4_01:01:01:01"/>
<taxon spec="beast.evolution.alignment.Taxon" id="Aole-DQB1_23:01"/>
<taxon spec="beast.evolution.alignment.Taxon" id="Mane-DQB1_26:01"/>
<taxon spec="beast.evolution.alignment.Taxon" id="Hosa-DQB1_02:02:01:01"/>
<taxon spec="beast.evolution.alignment.Taxon" id="Hosa-DQB2_01:01:01:01"/>
<taxon spec="beast.evolution.alignment.Taxon" id="Hymo-DQB_NW_022611662.1:c31243759-31236349"/>
</taxonset>
<input spec="ParameterList" id="parameterList">
        <parameter spec="QuietRealParameter" id="parameter1" value="0.0 0.0 0.0 0.0 0.0" upper="Infinity" lower="-Infinity"/>
    </input>

    <input spec="DPPointer" id="param.pointers">
        <input name="uniqueParameter" idref="parameter1"/>
        <input name="initialAssignment" spec="IntegerParameter" value="0" dimension="292" lower="0"/>
    </input>

    <input spec="ParameterList" id="modelList">
        <parameter spec="QuietRealParameter" id="parameter2" value="5.0" upper="5.0" lower="1.0"/>
    </input>

    <input spec="DPPointer" id="model.pointers">
        <input name="uniqueParameter" idref="parameter2"/>
        <input name="initialAssignment" spec="IntegerParameter" value="0" dimension="292" lower="0"/>
    </input>

    <input spec="ParameterList" id="freqsList">
        <parameter spec="QuietRealParameter" id="parameter3" value="0.25 0.25 0.25 0.25" upper="1.0" lower="0.0"/>
    </input>

    <input spec="DPPointer" id="freq.pointers">
        <input name="uniqueParameter" idref="parameter3"/>
        <input name="initialAssignment" spec="IntegerParameter" value="0" dimension="292" lower="0"/>
    </input>

    <input spec="ParameterList" id="ratesList">
        <parameter spec="QuietRealParameter" id="parameter4" value="0.1" upper="Infinity" lower="0.0"/>
    </input>

    <input spec="DPPointer" id="rates.pointers">
        <input name="uniqueParameter" idref="parameter4"/>
        <input name="initialAssignment" spec="IntegerParameter" value="0" dimension="292" lower="0"/>
    </input>

    <input spec="DPNtdBMA" id="dpNtdBMA">
        <input name="paramList" spec="ParameterList" idref="parameterList"/>
        <input name="modelList" spec="ParameterList" idref="modelList"/>
        <input name="freqsList" spec="ParameterList" idref="freqsList"/>
        <input name="pointers" spec="DPPointer" idref="freq.pointers"/>
    </input>

    <input spec="DPNtdRateSepSiteModel" id="dpNtdRateSepSiteModel" substClusterLimit="30" ratesClusterLimit="30">
        <input name="ntdBMAList" idref="dpNtdBMA"/>
        <input name="ratesList" idref="ratesList"/>
        <input name="ratesPointers" idref="rates.pointers"/>
        <dpValSubst idref="dpValuable.subst"/>
        <dpValRate idref="dpValuable.rate"/>
    </input>

    <tree spec='beast.util.ClusterTree' id='tree' clusterType='upgma'>
        <taxa idref='alignment'/>
    </tree>

    <input spec="beast.evolution.tree.TreeScaler" id="treeScaler" scaleToHeight="1.0">
        <initial idref='tree'/>
    </input>


    <branchRateModel id="branchRates" spec="beast.evolution.branchratemodel.UCRelaxedClockModel" normalize="true">
        <tree idref="tree"/>
        <distr  spec="beast.math.distributions.LogNormalDistributionModel" meanInRealSpace="true" offset="0.0">
            <M spec="RealParameter" id="ucld.mean" value="1.0"/>
            <S spec="RealParameter" id="ucld.stdev" value="0.5" lower="0.0" upper="1000.0"/>
        </distr>
        <rateCategories spec="parameter.IntegerParameter" id="rateCategories"  value="1" dimension="166"/>
    </branchRateModel>

    <input spec='DPSepTreeLikelihood' id="treeLikelihood">
        <data idref="alignment"/>
        <tree idref="tree"/>
        <siteModel idref="dpNtdRateSepSiteModel"/>
        <branchRateModel idref="branchRates"/>
    </input>


    <!-- The HKY substitution model (Hasegawa, Kishino & Yano, 1985)             -->
    <input spec="SwitchingNtdBMA" id="tempNtdBMA1">
        <input name="logKappa" spec="QuietRealParameter" value="0.0"/>
        <input name="logTN" spec="QuietRealParameter" value="0.0"/>
        <input name="logAC" spec="QuietRealParameter" value="0.0"/>
        <input name="logAT" spec="QuietRealParameter" value="0.0"/>
        <input name="logGC" spec="QuietRealParameter" value="0.0"/>
        <input name="modelChoose" spec="QuietRealParameter" value="1.0"/>
        <input name="frequenciesParameter" spec="QuietRealParameter" value="0.25 0.25 0.25 0.25"/>
    </input>

    <!-- site model                                                              -->
    <input spec='DummySiteModel' id="dummySiteModel1">
        <substModel idref='tempNtdBMA1'/>
        <input name="mutationRate" spec="QuietRealParameter" value="1.0"/>
    </input>


    <input spec='SepTempWVTreeLikelihood' id="tempTreeLikelihood1">
        <data idref="alignment"/>
        <tree idref="tree"/>
        <siteModel idref="dummySiteModel1"/>
        <NtdRateSepSiteModel idref="dpNtdRateSepSiteModel"/>
        <branchRateModel idref="branchRates"/>
    </input>

    <input spec="SwitchingNtdBMA" id="tempNtdBMA2">
        <input name="logKappa" spec="QuietRealParameter" value="0.0"/>
        <input name="logTN" spec="QuietRealParameter" value="0.0"/>
        <input name="logAC" spec="QuietRealParameter" value="0.0"/>
        <input name="logAT" spec="QuietRealParameter" value="0.0"/>
        <input name="logGC" spec="QuietRealParameter" value="0.0"/>
        <input name="modelChoose" spec="QuietRealParameter" value="1.0"/>
        <input name="frequenciesParameter" spec="QuietRealParameter" value="0.25 0.25 0.25 0.25"/>
    </input>

    <!-- site model                                                              -->
    <input spec='QuietSiteModel' id="dummySiteModel2">
        <substModel idref='tempNtdBMA2'/>
        <input name="mutationRate" spec="QuietRealParameter" value="1.0"/>
    </input>

    <input spec='SepTempTreeLikelihood' id="tempTreeLikelihood2">
        <data idref="alignment"/>
        <tree idref="tree"/>
        <NtdRateSepSiteModel idref="dpNtdRateSepSiteModel"/>
        <siteModel idref="dummySiteModel2"/>
        <branchRateModel idref="branchRates"/>
    </input>
    <!--input spec="DummyLikelihood" id="likelihood">
        <input name="plugin" idref="dpNtdSiteModel"/>
    </input-->

    <input spec='beast.evolution.speciation.CalibratedYuleModel' type="full" id="yule">
        <birthRate id="birthRate" spec='parameter.RealParameter' value="2.0"/>
        <tree idref='tree'/>

        <calibrations spec='beast.evolution.speciation.CalibrationPoint' id='cal'>
            <taxonset idref="taxa"/>
            <!-- This Gamma distribution approximates Normal(mean=0,stdev=0.1)-->
            <distr spec="beast.math.distributions.Gamma" alpha="100" beta="0.01"/>
        </calibrations>
    </input>

    <input name="scaler" id="mean.rate" spec="PointerMean">
        <input name="paramList" idref="ratesList"/>
        <input name="pointers" idref="rates.pointers"/>
        <input name="dpVal" idref="dpValuable.rate"/>
    </input>

    <input spec="DPValuable" id="dpValuable.subst">
        <input spec="ParameterList" name="paramList" idref="freqsList"/>
        <input spec="DPPointer" name="pointers" idref="freq.pointers"/>
    </input>

    <input spec="DPValuable" id="dpValuable.rate">
        <input spec="ParameterList" name="paramList" idref="ratesList"/>
        <input spec="DPPointer" name="pointers" idref="rates.pointers"/>
    </input>

    <input spec="beast.math.distributions.CompoundDirichletProcess" id="cpdp">
        <input name="dpVal" idref="dpValuable.subst"/>
        <input name="baseDistr" spec="beast.math.distributions.MultivariateNormal">
            <input name="mean" spec="RealParameter" id="mvn.mean"  value="3.89 1.914  0.416 -0.122 0.209"/>
            <input name="precision" id="mvn.precision" spec="RealParameter" value="
                1.003 0.117 -0.341 -0.103 -0.709
                0.117 0.984 -1.283 1.327 0.078
                -0.341 -1.283 16.894 -2.212 -6.792
                -0.103 1.327 -2.212 16.512 -3.212
                -0.709 0.078 -6.792 -3.212 11.873"/>
        </input>
        <input name="baseDistr" spec="beast.math.distributions.CategoricalDistribution"  offset="1">
            <input spec="RealParameter" name="probs" id="categorical.prob" value="0.2 0.2 0.2 0.2 0.2" lower="0.0"/>
        </input>
        <input name="baseDistr" spec="beast.math.distributions.DirichletDistribution">
            <input name="alpha" id="dirichlet.prob" spec="RealParameter" value="0.25 0.25 0.25 0.25" lower="0" upper="Infinity"/>
            <input name="scale" id="dirichlet.scale" spec="RealParameter" value="40.0" lower="0" upper="Infinity"/>
        </input>
        <input name="alpha" spec="RealParameter" id="conc" value="0.1065" lower="0.0" upper="Infinity"/>
    </input>

    <input spec="DirichletProcess" id="dp">
        <input name="dpVal" idref="dpValuable.rate"/>
        <input name="baseDistr" spec="beast.math.distributions.LogNormal" meanInRealSpace="false" sIsPrec="true">
            <input name="M" spec="RealParameter" id="lnorm.mean" value="-2" lower="-Infinity" upper="Infinity"/>
            <input name="S" spec="RealParameter" id="lnorm.prec" value="1" lower="0.0" upper="Infinity"/>
        </input>
        <input name="alpha" spec="RealParameter" value="0.1065" lower="0.0" upper="Infinity"/>
    </input>

    <input spec="Count" id="model.count">
        <input name="list" idref="dpNtdBMA"/>
    </input>

    <input spec="Count" id="siteModel.count">
        <input name="list" idref="dpNtdRateSepSiteModel"/>
    </input>

    <input spec="Count" id="treeLik.count">
        <input name="list" idref="treeLikelihood"/>
    </input>

    <input spec="Weights" id="treeLik.weight">
        <input name="dpTreeLik" idref="treeLikelihood"/>
    </input>

    <input spec="Indices" id="model.indices">
        <input name="dpNtdBMA" idref="dpNtdBMA"/>
    </input>

    <input spec="PrintListIDNumber" id="subst.list.print">
        <input name="paramList" idref="freqsList"/>
    </input>

    <input spec="PrintListIDNumber" id="rates.list.print">
        <input name="paramList" idref="ratesList"/>
    </input>

    <input spec="PrintPointerIDNumber" id="subst.pointers.print">
        <input name="pointers" idref="freq.pointers"/>
    </input>

    <input spec="PrintPointerIDNumber" id="rates.pointers.print">
        <input name="pointers" idref="rates.pointers"/>
    </input>
    <!--run spec="MCMC" id="mcmc" chainLength="1000"--> <!--autoOptimize="true"-->
    <run id="mcmc" spec="beast.coupledMCMC.CoupledMCMC" chainLength="40000000" target="0.234" chains="8" resampleEvery="1000">
        <state>
            <input name='stateNode' idref='parameterList'/>
            <input name='stateNode' idref='modelList'/>
            <input name='stateNode' idref='freqsList'/>
            <input name='stateNode' idref='ratesList'/>
            <input name='stateNode' idref='param.pointers'/>
            <input name='stateNode' idref='model.pointers'/>
            <input name='stateNode' idref='freq.pointers'/>
            <input name='stateNode' idref='rates.pointers'/>
            <input name="stateNode" idref="tree"/>
            <input name='stateNode' idref="lnorm.mean"/>
            <input name='stateNode' idref="lnorm.prec"/>
            <input name="stateNode" idref="dirichlet.scale"/>
            <input name="stateNode" idref="dirichlet.prob"/>
            <input name="stateNode" idref="categorical.prob"/>
            <input name='stateNode' idref="mvn.mean"/>
            <input name='stateNode' idref="mvn.precision"/>
            <input name="stateNode" idref="mvnPriorMean"/>
            <input name="stateNode" idref="mvnPriorPrecision"/>
            <input name="stateNode" idref="wishartPriorScale"/>
            <stateNode idref='birthRate'/>
            <stateNode idref='ucld.mean'/>
            <stateNode idref='ucld.stdev'/>
            <input name="stateNode" id="dirichletPriorOncategorialProbs" spec="RealParameter" value="1.0 1.0 1.0 1.0 1.0"/>
            <stateNode idref='rateCategories'/>
        </state>

        <distribution spec="CompoundDistribution" id="posterior">
            <distribution idref="treeLikelihood"/>
            <distribution id="prior" spec="beast.math.distributions.ParameterListsPrior" applyToList="true">
                <distr idref="cpdp"/>
                <xList idref="parameterList"/>
                <xList idref="modelList"/>
                <xList idref="freqsList"/>
            </distribution>
            <distribution id="prior.rate" spec="beast.math.distributions.ParameterListPrior" applyToList="true">
                <distr idref="dp"/>
                <xList idref="ratesList"/>
            </distribution>
            <distribution id="hMean.prior" spec="beast.math.distributions.Prior">
                 <input name="distr" spec="beast.math.distributions.Normal" mean="-2.3" sigma="2.35"/>
                 <x idref="lnorm.mean"/>
             </distribution>
            <distribution id="hCV.prior" spec="beast.math.distributions.Prior">
                 <input name="distr" spec="beast.math.distributions.Gamma" alpha="1" beta="10"/>
                 <x idref="lnorm.prec"/>
             </distribution>
            <distribution id="s.prior"  spec="beast.math.distributions.Prior">
                <input name="distr" spec="beast.math.distributions.Gamma" alpha="1.0" beta="0.333333"/>
                <x idref="ucld.stdev"/>
            </distribution>
            <distribution id="dScale.prior" spec="beast.math.distributions.Prior">
                <input name="distr" spec="beast.math.distributions.Gamma" alpha="0.001" beta="1000"/>
                <x idref="dirichlet.scale"/>
            </distribution>
            <distribution id="mvnmean.prior" spec="beast.math.distributions.Prior">
                 <input name="distr" spec="beast.math.distributions.MultivariateNormal">
                     <input name="mean" spec="RealParameter" id="mvnPriorMean"  value="3.89 1.914  0.416 -0.122 0.209"/>
                     <parameter name="precision" id="mvnPriorPrecision" value="
                         1.003 0.117 -0.341 -0.103 -0.709
                         0.117 0.984 -1.283 1.327 0.078
                        -0.341 -1.283 16.894 -2.212 -6.792
                        -0.103 1.327 -2.212 16.512 -3.212
                        -0.709 0.078 -6.792 -3.212 11.873"/>
                 </input>
                 <x idref="mvn.mean"/>
            </distribution>
            <distribution id="mvnprecision.prior" spec="beast.math.distributions.Prior">
                 <input name="distr" spec="beast.math.distributions.Wishart" df="7">
                     <parameter name="scaleMatrix" id="wishartPriorScale" value="
                        1.003 0.0 0.0 0.0 0.0
                        0.0 0.984 0.0 0.0 0.0
                        0.0 0.0 16.894 0.0 0.0
                        0.0 0.0 0.0 16.512 0.0
                        0.0 0.0 0.0 0.0 11.873
                        "/>
                 </input>
                 <x idref="mvn.precision"/>
             </distribution>
            <distribution spec="beast.math.distributions.Prior">
                <input name="distr" spec="beast.math.distributions.Normal" mean="1.0" sigma="0.1"/>
                <x spec="beast.evolution.tree.TreeHeightValuable" id="rootHeight" tree="@tree"/>
            </distribution>
            <distribution id="yule.prior" idref='yule'/>
        </distribution>
        <init idref="treeScaler"/>


        <operator spec='ScaleOperator' scaleFactor="0.75" weight="0.6" parameter="@birthRate"/>
        <operator spec='ScaleOperator' scaleFactor="0.75" weight="3" tree="@tree"/>
        <operator spec='Uniform' weight="10" tree="@tree"/>
        <operator spec='SubtreeSlide' weight="5" gaussian="true" size="1.0" tree="@tree"/>
        <operator id='narrow' spec='Exchange' isNarrow='true' weight="1" tree="@tree"/>
        <operator id='wide' spec='Exchange' isNarrow='false' weight="1" tree="@tree"/>
        <operator spec='WilsonBalding' weight="1" tree="@tree"/>


        <operator id="dpps1" spec="RateSAMSPriorOperator" weight="5" >
            <input name="tempLikelihood" idref="tempTreeLikelihood1"/>
            <input name="ratesList" idref="ratesList"/>
            <input name="ratesPointers" idref="rates.pointers"/>
            <input name="dirichletProcess" idref="dp"/>
            <input name="dpTreeLik" idref="treeLikelihood"/>
            <input name="dpVal" idref="dpValuable.rate"/>
        </operator>

        <operator id="dpps2" spec="RateDPPGibbsSampler" weight="5" sampleSize="5">
            <input name="tempLikelihood" idref="tempTreeLikelihood2"/>
            <input name="ratesList" idref="ratesList"/>
            <input name="ratesPointers" idref="rates.pointers"/>
            <input name="dirichletProcess" idref="dp"/>
            <input name="dpTreeLik" idref="treeLikelihood"/>
            <input name="dpVal" idref="dpValuable.rate"/>
        </operator>

        <operator id="plso" spec="PLScaleOperator" scaleFactor="0.75" weight="5">
            <input name="parameters" idref="ratesList"/>
        </operator>


        <operator id="rate.swap" spec="beast.evolution.operators.RatePointersSwapOperator" weight="5">
            <dpVal idref="dpValuable.rate"/>
            <ratesPointers idref="rates.pointers"/>
            <alignment idref="alignment"/>
        </operator>

        <operator id="plerrwo" spec="PLExtendedRealRandomWalkOperator" windowSizes="0.5 0.5 0.1 0.1 0.1" weight="4">
            <input name="parameters" idref="parameterList"/>
        </operator>
        <operator id="PLNetworkIntRandomWalk" spec="PLNetworkIntRandomWalkOperator" weight="4" offset="1">
            <input id="k80" spec='Vertex' name="vertex" idNum="0" neighbours="2"/>
            <input id="f81" spec='Vertex' name="vertex" idNum="1" neighbours="2"/>
            <input id="hky85" spec='Vertex' name="vertex" idNum="2" neighbours="0 1 3"/>
            <input id="tn93" spec='Vertex' name="vertex" idNum="3" neighbours="2 4"/>
            <input id="gtr" spec='Vertex' name="vertex" idNum="4" neighbours="3"/>
            <input name="parameters" idref="modelList"/>
        </operator>
        <operator id="errwo" spec="PLDeltaExchangeOperator" delta="0.05" weight="4">
            <input name="parameterList" idref="freqsList"/>
        </operator>

        <operator spec='ScaleOperator' scaleFactor="0.75" weight="0.2" parameter="@dirichlet.scale"/>
        <operator spec='DeltaExchangeOperator' delta="0.1" weight="0.6" parameter="@dirichlet.prob"/>
        <operator id='hMeanRandomWalk' spec='RealRandomWalkOperator' windowSize="0.5" weight="0.5" parameter="@lnorm.mean"/>
        <operator id='hCVScaler' spec='ScaleOperator' scaleFactor="0.75" weight="0.5" parameter="@lnorm.prec"/>

        <operator id="categoriesRandomWalk" spec="IntUniformOperator" weight="1">
            <input name="parameter" idref="rateCategories"/>
        </operator>

        <operator id='ucld.stdev.scaler' spec='ScaleOperator' scaleFactor="0.5" weight="1">
            <parameter idref="ucld.stdev"/>
        </operator>

       

        <!--logger logEvery="100"-->
        <logger logEvery="10000">
            <log idref="posterior"/>
            <log idref="prior"/>
            <log idref="treeLikelihood"/>
            <log idref="dpValuable.subst"/>
            <log idref="dpValuable.rate"/>
            <log idref="treeLik.count"/>
            <log idref="lnorm.prec"/>
            <log idref="dirichlet.scale"/>
            <log spec='beast.evolution.tree.TreeHeightLogger' tree='@tree'/>
            <log spec='beast.core.parameter.ParameterMeanLogger' paramList='@ratesList' pointers="@rates.pointers" dpVal="@dpValuable.rate" tree="@rootHeight"/>
            <log idref="ucld.stdev"/>
            <log idref="ucld.mean"/>
            <log idref="birthRate"/>
        </logger>


        <logger logEvery="10000" fileName="DQBgroup_exon3_rdpm_uc_again_logger_1.log">
            <log idref="posterior"/>
            <log idref="prior"/>
            <log idref="dpValuable.subst"/>
            <log idref="dpValuable.rate"/>
            <log idref="treeLikelihood"/>
            <log idref="treeLik.count"/>
            <log spec='beast.core.parameter.ParameterMeanLogger' paramList='@ratesList' pointers="@rates.pointers" dpVal="@dpValuable.rate" tree="@rootHeight"/>
            <log idref="mvnmean.prior"/>
            <log idref="mvnprecision.prior"/>
            <log idref="lnorm.mean"/>
            <log idref="lnorm.prec"/>
            <log idref="dirichlet.scale"/>
            <log idref="dirichlet.prob"/>
            <log idref="categorical.prob"/>
            <log idref="mvn.mean"/>
            <log idref="mvn.precision"/>
		    <log spec='beast.core.parameter.InverseMatrixLogger' parameter='@mvn.precision'/>
            <log idref="birthRate"/>
            <log idref="ucld.stdev"/>
            <log idref="ucld.mean"/>
        </logger>

	    <logger logEvery="10000" fileName="DQBgroup_exon3_rdpm_uc_again_1.trees" mode="tree">
            <log spec="beast.evolution.tree.TreeWithMetaDataLogger" tree="@tree" branchratemodel="@branchRates"/>
        </logger>

       <logger logEvery="10000" fileName="DQBgroup_exon3_rdpm_uc_again_paramList_1.log">
            <log idref="parameterList"/>
        </logger>

        <logger logEvery="10000" fileName="DQBgroup_exon3_rdpm_uc_again_modelList_1.log">
            <log idref="modelList"/>
        </logger>

        <logger logEvery="10000" fileName="DQBgroup_exon3_rdpm_uc_again_freqsList_1.log">
            <log idref="freqsList"/>
        </logger>

        <logger logEvery="10000" fileName="DQBgroup_exon3_rdpm_uc_again_ratesList_1.log">
            <log idref="ratesList"/>
        </logger>

       <logger logEvery="10000" fileName="DQBgroup_exon3_rdpm_uc_again_subst.list.idNum_1.log">
            <log idref="subst.list.print"/>
        </logger>

        <logger logEvery="10000" fileName="DQBgroup_exon3_rdpm_uc_again_subst.pointers.idNum_1.log">
            <log idref="subst.pointers.print"/>
        </logger>


       <logger logEvery="10000" fileName="DQBgroup_exon3_rdpm_uc_again_rates.list.idNum_1.log">
            <log idref="rates.list.print"/>
        </logger>

        <logger logEvery="10000" fileName="DQBgroup_exon3_rdpm_uc_again_rates.pointers.idNum_1.log">
            <log idref="rates.pointers.print"/>
        </logger>
	
    </run>
</beast>
```
