## Supplementary material for "Ancient Trans-Species Polymorphism at the Major Histocompatibility Complex in Primates": XML Files to Run BEAST2: DRBgroup_exon2_1.xml

```
<beast version='2.0'
       namespace='beast.core:beast.evolution.tree.coalescent:beast.core.util:beast.evolution.nuc:beast.evolution.operators:beast.evolution.sitemodel:beast.evolution.substitutionmodel:beast.evolution.branchratemodel:beast.evolution.likelihood:beast.core.parameter:beast.math.distributions:beast.evolution.operators.util'>
<data id="alignment" dataType="nucleotide">

<sequence id="seq_Rano-Db1_a"	taxon="Rano-Db1_a"	totalcount="4"	value="-------cacggtttttgttacaaggtaaaagtgagtgtcatttctac---aatgggacgcag-cgcgtgcggtttctggacagaaacatctacaaccgggaggagttcgcgcgcttcgacagcgac------gtgggcgagtaccgcgcg---gtg---------------accgagctggggcggagcatagcggagtacttg-aacaaacagaagg-agttcatggagcaggcgcgggccgcggtggacacgatctgcagacacaactacggcg---tagtgaaatact---------tcagga-cagttgaac--cca---------------------------"/>
<sequence id="seq_Rano-Db1_l"	taxon="Rano-Db1_l"	totalcount="4"	value="-------cacgatttttggaacaagttaaaggtgagtgtcatttctac---aacgggacgcag-cgagtccggtttctggccagatacatctacaaccgggaggagtacacgcgcttcgacagcgac------gtgggcgagttccgcgcg---gtg---------------accgagctggggcggccctcagccgagtactat-aacaaacagaagg-agtacatggagcagttgcgggccacggtggacacggcctgcaaacacgactacgaga---tctctgagagcttccttgttccgcgga-cagttgagc--cca---------------------------"/>
<sequence id="seq_Mafa-DRB9_01:01"	taxon="Mafa-DRB9_01:01"	totalcount="4"	value="-------cacatttcttggagcagattaaacatgagtgctatttctcc---aacgggacggag-cggatgcggtttgtgcagagactcctccat-accccgaggggtatgcgcgcttccacagcgac------gtgggaaagttccgggcg---gtg---------------gcggagctggagtggaggagagtccaggaatggaaacagccagaaga-acctcctgggctatttgcggggtctgttggacacctactgcagacacaactgtgggg---tttt---gctca---------ccgcag-aggcgcggt--gag---------------------------"/>
<sequence id="seq_Patr-DRB5_03:07"	taxon="Patr-DRB5_03:07"	totalcount="4"	value="-------cacgtttcttgaagcaggataagtctgagtgtcatttcttc---aacgggacggag-cgggtgcggttcctgcacagagacatctataaccaagaggaggacttgcgcttcgacagcgac------gtgggggagtaccgggcg---gtg---------------acggagctggggcggcctgacgcggagtactg-gaacagccagaagg-acatcctggagcggaggcgggccgcggtggacacctactgcagacacaactacgggg---ttttagagagct---------tcacag-tgcagcggc--gag---------------------------"/>
<sequence id="seq_Masp-DRB6_04:02"	taxon="Masp-DRB6_04:02"	totalcount="4"	value="---------------ttggagcaggctaaatgtgtgtgtcatatcttc---aatgggactgag-cgggtgcagtacctgaacagatacatccataaacgggaggagaacctgcgcttccacagcgac------gtcggggagttccaggcg---gtg---------------acagaactggagtggcctgtcgcggagaactg-gaacagccagaagg-gcatcctggaggagaagcgggacaaggt-gactcctactgcagatacaattacggag---ttttt----------------------------------------------------------------"/>
<sequence id="seq_Paan-DRB5_03:03"	taxon="Paan-DRB5_03:03"	totalcount="4"	value="---------------ttgaagcaggaaaagtttgagtgtcatttcttc---aacgggacggag-cgggtgcggttgctgcacagatacatctataaccaagaggaggacgtgcgcttcgacagcgac------gtgggggagtaccgggcg---gtg---------------acggagctggggcggcctgacgccgagtactg-gaacagtcagaagg-acctcctggagcagaggcgggccgcggtggacacctactgcagacacaactatgggg---ttgtggagagct---------tcatag-tgcagcggc--gag---------------------------"/>
<sequence id="seq_Paan-DRB5_03:04"	taxon="Paan-DRB5_03:04"	totalcount="4"	value="---------------ttgaagcaggataagtttgagtgtcatttcttc---aacgggacggag-cgggtgcggttcctgcacagatacatctataaccaagaggaggacgcgcgcttcgacagcgac------gtgggggagtaccgggcg---gtg---------------acggagctggggcgccctgacgccgagtactg-gaacagccggaagg-acgtcctggaagacaggcgggcccaggtggacaccgtgtgcagacacaactatgggg---ttgtggagagct---------tcacag-tgcagcggc--gag---------------------------"/>
<sequence id="seq_Rano-Db1_u"	taxon="Rano-Db1_u"	totalcount="4"	value="-------cacggtttttgggataccttaaatttgagtgtcatttctac---aacgggacgcag-cgcgtgcggcttctggccagattaatctacaacagggaggagtacgcgcgcttcgacagcgac------gtgggcgagtaccgcgcg---gtg---------------accgagctggggcggccctcagccgagtacagg-aacaaacagaagg-agttcatggagcggaggcgggccgcggtggacacgtactgcagacacaactacgaga---tttttgatagattccttgtgccgcgga-gagttgaac--cca---------------------------"/>
<sequence id="seq_Thge-DRB_NC_037671.1:c34932094-34918448"	taxon="Thge-DRB_NC_037671.1:c34932094-34918448"	totalcount="4"	value="-------cacgtttcttggagcagggtaagtctgagtgtcacttcttc---aacgggacggag-cgggtgcggtacctgcagagacacttctataaccaggaggagttcgtgcgcttcgacagcgac------gtgggggagttccgggcg---gtg---------------acggagctggggcggcctgtcgccgagtcctg-gaacagccagaagg-actacctggagcagaggcgggccgcggtggacacctactgcagacacaactacgggg---ttggtgagagct---------tcacag-tgcagcggc--gag---------------------------"/>
<sequence id="seq_Mafa-DRB4_01:01"	taxon="Mafa-DRB4_01:01"	totalcount="4"	value="-------cacgtttcttgtggcagggtaaggctgagtgtcacttcttc---aacgggacggag-cgggtgcggtacctgatcagatacatctataaccaggaggagaacgcgcgcttcgacagcgac------gtgggggagtaccgggcg---gtg---------------acggagctggggcggcctgacgccgagtactg-gaacagccagaagg-acctcctggagcggaggcgggccgaggtggacacctactgcagatacaactacgggg---ttggtgagagct---------tcacgg-tgcagcggc--gag---------------------------"/>
<sequence id="seq_Aotr-DRB1_03:03"	taxon="Aotr-DRB1_03:03"	totalcount="4"	value="---------------ttgttccagactacgtctgagtgtcatttcttc---aacgggacggag-cgggtgcggtacctggacagatacttttataaccaggaggagtatgtgcgcttcgacagcgac------gtgggggagtaccgggcg---gtg---------------acggagctggggcggcctgacgccgagtactg-gaacagccagaagg-aatacgtggagcagaagcgggcccgggtggacaactactgcagacacaactacgggg---ttggtgagagct---------tcaca-------------------------------------------"/>
<sequence id="seq_Eqca-DRB3_001:01:01"	taxon="Eqca-DRB3_001:01:01"	totalcount="4"	value="-------cacatttcctggagtatagtacgtccgagtgtcatttcttc---aacggaacagag-cgagtgcggtacttggacagatacttctataacgggaaggagtacgtgcgcttcgacagcgac------gtgggcgagtaccgggcg---ctg---------------accgagctggggcggcggagcgccgagtactg-gaacgggcagcagg-acatcctggagcagaagcgggccaaggtggacacgtactgcagacacaactacgccg---tcagcgagagct---------tcctgg-tgcagcggc--gag---------------------------"/>
<sequence id="seq_Masp-DRB6_01:02"	taxon="Masp-DRB6_01:02"	totalcount="4"	value="---------------ttggaacagggtaagtttgagtgtcaaatcttc---aacgggagggag-tgggtgcggtacctgaacagaaacatccataaacgggaggagaacctgcgcttcgacagcgac------gtgggggagttccaggcg---gtg---------------atggaagtggggcggcctgtcgcggagaactg-gaacagccagaagg-gcatcctggaggagaagcgggacaaggtggacacctactgcagatacaattaccggg---ttttt----------------------------------------------------------------"/>
<sequence id="seq_Saoe-DRB5_07:01"	taxon="Saoe-DRB5_07:01"	totalcount="4"	value="-------cacgtttcttgaagcaggataagtatgagtgtcatttcttc---aacgggacggag-cgggtgcggttcctgcacagaggcatctataaccaaaaggaggacgtgcgcttcgacagtgac------gtgggggagtaccgggcg---gtg---------------acggagctggggcggcctatcgccgagtactg-gaacagccagaagg-acctcctggagcggaggcg--ccgacgtggacaccttctgcagacacaactacgggg---ttttagagagct---------tcacag-tgcagcggc--gag---------------------------"/>
<sequence id="seq_Thge-DRB_NC_037671.1:33542274-33555753"	taxon="Thge-DRB_NC_037671.1:33542274-33555753"	totalcount="4"	value="-------ctcgtttcttggagcagcataagtttgagtgtcatttcttc---aacgggacggag-cgggtgcggttgctggacagatacatccataaccaggaggagttcgcgcgcttcgacagcgac------gtgggggagttccgggcg---gtg---------------acggagctggggcggcctgtcgccgagtcctg-gaacactcggaagg-acctcctggagcgggagcgggcccaggtggacaccgtgtgcagacacaactacgggg---ttggtgagagct---------tcacag-tgcagcggc--gag---------------------------"/>
<sequence id="seq_Aovo-DRB1_03:01"	taxon="Aovo-DRB1_03:01"	totalcount="4"	value="-------cacgtttcttgttccagactacgtctgagtgtcatttcttc---aacgggacggag-cgggtgcggtacctggacagatacttctataaccaggaggagttcgtgcgcttcgacagcgac------gtgggggagtaccgggcg---gtg---------------acggagctggggcggcctgacgcggagtactg-gaacagccagaagg-actacgtggagcggaagcggggccaggtggacaactactgcagacacaactacgggg---ttggtgagagct---------tcacag-tgcagcgga--------------------------------"/>
<sequence id="seq_Hymo-DRB_W103:01"	taxon="Hymo-DRB_W103:01"	totalcount="4"	value="-------cacgtttcttggagcaggctaaggctgagtgtcatttcttc---aatgggacggag-cgggtgcggtacctgcaaagatacttctataaccaagaggagttcctacgcttcgacagcgac------gtgggggagtaccgggcg---gtg---------------acggagctggggcggcctgaggccgagaactg-gaacagccagaagg-acttcctggagcaaaagcggggccaggtggacaattactgcagacacaactacgggg---ttggtgagagct---------tcacgg-tgcagcggc--gag---------------------------"/>
<sequence id="seq_Caja-DRB1_03:24"	taxon="Caja-DRB1_03:24"	totalcount="4"	value="-------cacgtttcttggagtatagcacgtctgagtgtcatttcttc---aacgggacggag-cgggtgcggttcctggacagatacttctttaatcaggaggagaacttgcgcttcgacagcgac------gtgggggagttccgggcg---gtg---------------acggagctggggcggcctgacgcggagtcctg-gaacagccagaagg-acttcctggaggacaggcgggccgcggtggacaccttctgcagacacaactacgaga---ttttagacaggt---------tcctag-tgccgcgga--gag---------------------------"/>
<sequence id="seq_Aona-DRB_W030:01:02"	taxon="Aona-DRB_W030:01:02"	totalcount="4"	value="-------ctcgtttcctggagcaggttaagtatgagtgtcatttcctc---aacgggacggag-cgggtgcggtacctggaaagactcatctataaccgggaggagttcgtgcgcttcgacagcgac------gtgggggagtaccgggcg---gtg---------------acggagctggggcggcctagcgcagagaagct-caacagccagaagg-acatcctggaggacaggcgggcctcggtggacacctactgtaaacacaactacgggg---ttggtgagagct---------tcacag-tgcagcgga--gag---------------------------"/>
<sequence id="seq_Popy-DRB6_02:02N"	taxon="Popy-DRB6_02:02N"	totalcount="4"	value="------------------gagcaggctaagtgtgagtgtcatatcttc---aatgggacgaag-caggtgcagtacctgaacagacacatccataaaagggaggagaacctgcgcttccacagcgac------gtggaggagttccaggcg---gtg---------------acggaactggggcggcctgtcgcagagaactg-gaacagccagaagg-gcatcccggaggagaagcgggacaaggtggacac---ctgcagatacagttacgggg---tttttgagagct---------tcacag-tgcagccat--gag---------------------------"/>
<sequence id="seq_Hosa-DRB6_01:01"	taxon="Hosa-DRB6_01:01"	totalcount="4"	value="-----------tttcttggagcaggctaagtgtgagtgtcatatcttc---aatgggatgaag-cgggtgcagtacctgaacagatacatccataaacgggaggagaacctgcccttcgacagcgac------gtggaggagttccaggca---gtt---------------acggaactggggcggcctgtcgcagagaactg-gaacagccagaagg-gaatcctggaggagaatcgggacaaggtggacacctactgcagatacagttacgggg---tttttgagagct---------tcacag-tgcagccgt--gag---------------------------"/>
<sequence id="seq_Chsa-DRB5_03:01"	taxon="Chsa-DRB5_03:01"	totalcount="4"	value="-----------tttcttgaagcaggataagtatgagtgtcatttcttc---aacgggacggag-caggtgcggttcctgcacagatacatccataaccaagaggaggacgcgcgcttcgacagcgac------gtgggggagtaccgggcg---gtg---------------acggagctggggcggcctgacgccgagtactg-gaacagtcggaagg-acatcctggaagacaggcgggcccaggtggacaccgtgtgcagacacaactacaggg---tt-------------------------------------------------------------------"/>
<sequence id="seq_Maar-DRB5_03:01"	taxon="Maar-DRB5_03:01"	totalcount="4"	value="-------cacgtttcttgaagcaggataagtatgagtgtcatttctcc---aatgggacggag-cgggtgcggttgctgcacagatccatctataaccaagaggaggacgcgcgcttcgacagcgac------gtgggggagtaccgggcg---gtg---------------acggagctggggcggcctgacgccgagtactt-caacagccagaagg-acatcctggagcggaggcgggccgaggtggacacagtgtgcagacacaactacaggg---gtgtggagagct---------tcacag-tgcagcggc--gag---------------------------"/>
<sequence id="seq_Hymo-DRB1_04:02"	taxon="Hymo-DRB1_04:02"	totalcount="4"	value="-------cacgtttcttggagcaggttaaacatgagtgtcatttcttc---aacgggacggag-cgggtgcggttcctggacagatacttctataaccaagaggagtacgtgcgcttcgacagcgac------gtgggggagtaccgggcg---gtg---------------acggagctggggcggcctagcgccgagtactg-gaacagccagaagg-acttcctggagcaaaagcggggccgggtggacaattactgcagacacaactacgggg---ttggtgagagct---------tcacag-tgcagcggc--gag---------------------------"/>
<sequence id="seq_Hosa-DRB1_10:01:01:01"	taxon="Hosa-DRB1_10:01:01:01"	totalcount="4"	value="-------cacgtttcttggaggaggttaagtttgagtgtcatttcttc---aacgggacggag-cgggtgcggttgctggaaagacgcgtccataaccaagaggagtacgcgcgctacgacagcgac------gtgggggagtaccgggcg---gtg---------------acggagctggggcggcctgatgccgagtactg-gaacagccagaagg-acctcctggagcggaggcgtgccgcggtggacacctactgcagacacaactacgggg---ttggtgagagct---------tcacag-tgcagcggc--gag---------------------------"/>
<sequence id="seq_Hymo-DRB1_04:04"	taxon="Hymo-DRB1_04:04"	totalcount="4"	value="-------cacgtttcttggagcaggttaaacatgagtgtcatttcttc---aacgggacggag-cgggtgcggttcctggacagatacttctataaccaagaggagtacgtgcgcttcgacagcgac------gtgggggagtaccgggcg---gtg---------------acggagctggggcggcctgatgccgagaactg-gaacagccagaagg-acttcctggagcagaggcgggccgcggtggacaattactgcagacacaactacgggg---ttggtgagagct---------tcacag-tgcagcggc--gag---------------------------"/>
<sequence id="seq_Hymo-DRB_NW_022611662.1:c31076493-30954697"	taxon="Hymo-DRB_NW_022611662.1:c31076493-30954697"	totalcount="4"	value="-------cacgtttcttggagcaggctaagtctgagtgtcatttcttc---aatgggacggag-cgggtgcggttcctggagagatacttctataaccaggaggagtacgtgcgcttcgacagcgac------gtgggggagtaccgggcg---gtg---------------acggagctggggcggcctgatgccgagaactg-gaacagccagaagg-acctcctggagcaaaagcggggccgggtggacaattactgcagacacaactacgggg---ttgtggagagct---------tcacag-tgcagcggc--gag---------------------------"/>
<sequence id="seq_Mamu-DPB2_01:01"	taxon="Mamu-DPB2_01:01"	totalcount="4"	value="-------agaactccgtgtaccaggaacggcaggaatgctatgcgttc---aatgggact-------cagcgctttgtggacgggctcatctacaaccgggaggattacgtgcattttgacagcgca------gtgggggagttcctagca---gtg---------------atggagctggggcggcccac-gggcgagtacttgaacagccagaagg-actttatggaacggaagcgagccgaggtggacaagatgtgcagacacaagtacgagc---tgatggagccac---------ccctcc-ggcagcgcc--gag---------------------------"/>
<sequence id="seq_Rano-Bb_l"	taxon="Rano-Bb_l"	totalcount="4"	value="-------gggatttcgtgtaccagttcaagggcctgtgctactacacc---aacgggacgcag-cgcatacgggatgtgatcagatacatctacaaccaggaggagtacctgcgctacgacagcgac------gtgggcgagtaccgcgcg---ctg---------------accgagctggggcggccctc-agccgagtactttaacaagcagta-------cctggagcagacgcgggccgagctggacacggtctgcagacacaactacgaggggtcggaggtccgca---------cctccc-tgcggcggcttgag---------------------------"/>
<sequence id="seq_Saoe-DRB3_05:01N"	taxon="Saoe-DRB3_05:01N"	totalcount="4"	value="-------cacgtttcttggacctgcttaagtctgagtgtcgttccttc---aaccggtcggag-caggtgcggttcctggaaagacacatctataaccaggacgagttcctcctcttccacagcgat------gtgggggagtatccggtg--cgta---------------atcgcgctggggcggcctgaagaagagtcctg-gaaccaccggaagg-aactcctggagctgaagccgggccaggtagacacctactgcagacacaactacggga----ctgggagagct---------tcatag-tgcagcggt--gag---------------------------"/>
<sequence id="seq_Hosa-DRB6_02:01"	taxon="Hosa-DRB6_02:01"	totalcount="4"	value="-------cacgtttcttggagcaggctaagtgtgagtgtcatatcttc---aatgggatgaag-cgggtgcagtacctgaacagatacatccataaacgggaggagaacctgcgcttcgacagcaac------gtggaggagttccaggca---gtt---------------acggaactggggcggcctgtcgcagagaactg-gaacagccagaagg-gcatcccggaggagaagcgggacaagatggacgactactgcagatacaattacggggt--tttttgagagct---------tcacag-tgcagccgc--gag---------------------------"/>
<sequence id="seq_Aona-DRB3_06:21"	taxon="Aona-DRB3_06:21"	totalcount="4"	value="---------cgtttcttggagcaggttaagcatgagtgtcatttcttc---aacgggacggag-cgggtgcggttcctggacagatacttctataaccaggaggagtatgtgcgcttcgacagcgac------gcgggggagtaccgggcg---gtg---------------acggagctggggcggcctgacgccgagtactg-gaacagccagaagg-actacgtggagcagaagcggggccgggtggacaactactgcagacacaactacgggg---ttggtgagagct---------tcaca-------------------------------------------"/>
<sequence id="seq_Aovo-DRB_W110:01"	taxon="Aovo-DRB_W110:01"	totalcount="4"	value="-------cacgtttcttggagcagggtaaatctgagtgtcatttcttc---aacgggacggag-cgggtgcagttcctggaaagatacttttataaccaggaggagtatgtgcgcttcgacagcgac------gtgggggagtaccgggcg---gtg---------------acggagctggggcggcctgacgccgagtactg-gaacagccagaagg-actacgtggagcagaagcggggccgggtggacaactactgcagacacaactacgggg---ttgttgagagct---------tcacag-tgcagcgga--gag---------------------------"/>
<sequence id="seq_Patr-DRB1_10:01:01:01"	taxon="Patr-DRB1_10:01:01:01"	totalcount="4"	value="-------cacgtttcttggagcaggctaagtgtgagtgtcatttcttc---aatgggacggag-cgggtgcggttcctggagagacgcatccataaccaggaggaggacgtgcgcttcgacagcgac------gtgggggagtaccgggcg---gtg---------------acggagctggggcggcctgacgccgagtactg-gaacagccagaagg-acatcctggcgcagaggcgggccgacgtggacaccttctgcagacacaactacgggg---ttggtgagagct---------tcacag-tgcagcggc--gag---------------------------"/>
<sequence id="seq_SLA-DRB3_01:01"	taxon="SLA-DRB3_01:01"	totalcount="4"	value="---------catttcttgtttctgggtaagctcgagtatcactagtcc---aaccggacggag-cgggtgctgttgctggacagattcttctataacagagaggagttcgtgcgcttcgacagcgac------ttgggcgagtaccgggcg---gtg---------------actgagtctgtgaggctt---------------gaacgaccagaagg-atttcctggagcagaagcgggtggaggtggacagcgtgtgtagactcaactatgggg---tcttggatacat---------tcctgg-tgccgaggc--aaa---------------------------"/>
<sequence id="seq_Hosa-DRB1_14:01:01:01"	taxon="Hosa-DRB1_14:01:01:01"	totalcount="4"	value="-------cacgtttcttggagtactctacgtctgagtgtcatttcttc---aatgggacggag-cgggtgcggttcctggacagatacttccataaccaggaggagttcgtgcgcttcgacagcgac------gtgggggagtaccgggcg---gtg---------------acggagctggggcggcctgctgcggagcactg-gaacagccagaagg-acctcctggagcggaggcgggccgaggtggacacctattgcagacacaactacgggg---ttgtggagagct---------tcacag-tgcagcggc--gag---------------------------"/>
<sequence id="seq_Masp-DRB1_03:08"	taxon="Masp-DRB1_03:08"	totalcount="4"	value="---------------ttggagtactctacatctgagtgtcacttcttc---aacgggacggag-cgggtgcggtttctggacagatacttctataaccaggaggagtacgtgcgcttcgacagcgac------gtgggggagtaccgggcg---gtg---------------tcggagctggggcggcttagcgcggagtactg-gaacagccggaagg-actacctggaggagaagcgggcccgggtggacaattactgcagacacaactaccggg---ttggt----------------------------------------------------------------"/>
<sequence id="seq_Pite-DRB_NW_022298375.1:1443-7724"	taxon="Pite-DRB_NW_022298375.1:1443-7724"	totalcount="4"	value="-------cacgtttcttggagcagggtaagtctgagtgtcacttcttc---aacgggacggag-cgggtgcgattcctggagagatacatctataaccaggaggagtacgtgcgcttcgacagcggc------gtgggggagtaccgggcg---gtg---------------tcggagctggggaggcctgatgccgagtactg-gaacagccagaagg-actacctggagcagaagagggcccaggtggacaattactgcagacacaactacgggg---ttggtgagagct---------tcacag-tgcagcggc--gag---------------------------"/>
<sequence id="seq_Chsa-DRB5_01:01"	taxon="Chsa-DRB5_01:01"	totalcount="4"	value="-------cacgtttcttgaagcaggatatgcatgagtgtcatttcttc---aacgggaccgaa-cgggtgcggtacctgcacagagacatctacaaccaagaggaggacttgcgcttcgacagcgac------gtgggggagtaccgggcg---gtg---------------acggagctggggcggcctgacgccgagtactg-gaacagccggaagg-acatcctggaagacaggcgggcctcggtggacaccgtgtgcagacacaactacaggg---ttgtggagagct---------tcacag-tgcagcggc--gag---------------------------"/>
<sequence id="seq_Aotr-DRB_W018:01"	taxon="Aotr-DRB_W018:01"	totalcount="4"	value="-------cacgtttcttggagcaggctaagtctgagtgttatttcttc---aacgggacggag-cgggtgcagttcctggaaagatacttttataaccaggaggagtatgtgcgcttcgacagcgac------gtgggggagtaccgggcg---gtg---------------acggagctggggcggcctgatgcaaagtactg-gaacggtcagcagg-acatcctggagctgaagcggggccaggtagacaactactgcagacacaactacgggg---tttttgagagct---------tcacag-tgcagcgga--gag---------------------------"/>
<sequence id="seq_Chae-DRB1_07:02"	taxon="Chae-DRB1_07:02"	totalcount="4"	value="------------------tggcaggctaaggctaagtgtcacttcttc---agcggaacggag-cgggcgcagtacctggagagacacttctataaccaggaggagttagtgcgcttcgacagcgac------gtgggggagtaccgggcg---gtg---------------tcggagctggggcggcctgacgccgagtactg-gaacagcctgaagg-actacctggagcaggcgcggcccgcgatggacaattactgcagacacaactacgggg---ttgtggagagct---------tcacag-tgcagcggc--gag---------------------------"/>
<sequence id="seq_Mamu-DRB6_01:01N"	taxon="Mamu-DRB6_01:01N"	totalcount="4"	value="---------------ttggagcaggctaagtctgagtgtcatatcttc---aatgggactgag-cgggtgcggtacctgaacagaaacatccataaatgggaggagaacctgcgcttccacagcgac------gtgcgagagttccaggcg---gtg---------------acggaactggagcggcctgtcgcggagaactg-gaacagccagaagg-gcatcctggaggagaagccggactaggtggacatctactgcagatacaattaggggg---ttcttgagagct---------tc----------------------------------------------"/>
<sequence id="seq_Chae-DRB1_03:04"	taxon="Chae-DRB1_03:04"	totalcount="4"	value="------------------gagcaggttaagtctgagtgtcatttcttc---aacgggacggag-cgggtgcggttcctggacagatacttctataaccaggaggagtacgtgcgcttcgacagcgac------gtgggggagttccgggcg---gtg---------------tcggagctggggcggcatagcgccgagtactg-gaacagccagaagg-acatcctggaagacgagcgggcctcggtggacaattactgcagatacaactacgggg---ttgtggagagct---------tcacag-tgcagcggc--gag---------------------------"/>
<sequence id="seq_Aoaz-DRB3_06:01"	taxon="Aoaz-DRB3_06:01"	totalcount="4"	value="---------------ttggagctggttaagcatgagtgtcatttcttc---aacgggacggag-cgggtgcggtacctggacagatacctttataaccagaaggagtatgtgcgcttcgacagcgac------gtgggggagtaccgggcg---gtg---------------acggagctggggcggcctgacgccgagtactg-gaacagccagaagg-actacgtggagcagaagcggggccaagtggacaactactgcagacacaactacgggg---tttttgagagct---------tcacag-tg---------------------------------------"/>
<sequence id="seq_Aoni-DRB3_06:01"	taxon="Aoni-DRB3_06:01"	totalcount="4"	value="---------cgtttcttggagctggttaagcatgagtgtcatttcttc---aacgggacggag-cgggtgcggtacctggacagatacctttataaccagaaggagtatgtgcgcttcgacagcgac------gtgggggagtaccgggcg---gtg---------------acggagctggggcggcctgacgccgagtactg-gaacagccagaagg-actacgtggagcagaagcggggccaggtggacaactactgcagacacaactacgggg---ttgttgagagct---------tcaca-------------------------------------------"/>
<sequence id="seq_Atbe-DRB_W039:01"	taxon="Atbe-DRB_W039:01"	totalcount="4"	value="---------------ttggagcggatgaagtctgagtgttatttcttc---aacgggacggag-cgggtgcggttcctggaaagacacatctataaccaggtggagttcctgcgcttcgacagcgac------gtcggggagtaccgggcg---gtg---------------acggagctggggcggcctgacgcagagtcctg-gaacagccggaagg-actacatggagcagaagcgggccaaggtggacacctactgcagacacaactacgggg---ttggtgagagct---------tcaca-------------------------------------------"/>
<sequence id="seq_Hosa-DRB1_07:03"	taxon="Hosa-DRB1_07:03"	totalcount="4"	value="-------cacgtttcctgtggcagggtaagtataagtgtcatttcttc---aacgggacggag-cgggtgcagttcctggaaagtctcttctataaccaggaggagttcgtgcgcttcgacagcgac------gtgggggagtaccgggcg---gtg---------------acggagctagggcggcctgtcgccgagtcctg-gaacagccagaagg-acatcctggaggacaggcggggccaggtggacaccgtgtgcagacacaactacgggg---ttggtgagagct---------tcacag-tgcagcggc--gag---------------------------"/>
<sequence id="seq_Gogo-DRB1_10:02"	taxon="Gogo-DRB1_10:02"	totalcount="4"	value="-------cacgtttcttggatcaggctaaggctgagtgtcatttcttc---aatgggacggag-cgggtgcggttactggagagacgcatccataaccaagaggagtacgcgcgctacgacagcgac------gtgggggagtaccgggcg---gtg---------------acggagctggggcggcctgatgccgagtactg-gaacagccagaagg-acctcctggagcagaggcgggccgacgtggacaccttctgcagacacaactacaggg---ttggtgagaggt---------tcacag-tgcagcggc--aag---------------------------"/>
<sequence id="seq_Masp-DRB1_04:04"	taxon="Masp-DRB1_04:04"	totalcount="4"	value="---------------ttggagcaggttaaacatgagtgtcatttcttc---aacgggacggag-cgggtgcggttcctggatagatacttccataaccaggaggagttagtgcgcttcgacagcgac------gtgggggagtaccgggcg---gtg---------------acggagctggggcggcctgacgccgagtcctg-gaacagccagaagg-acctcctggagcgggagcgggccgcggtggacacctactgcagacacaactacgggg---ttgtg----------------------------------------------------------------"/>
<sequence id="seq_Poab-DRB3_02:01"	taxon="Poab-DRB3_02:01"	totalcount="4"	value="-------cacgtttcttggagcaggttaagtctgagtgtcatttcttc---aatgggacggag-cgggtgcggttcctggagagatacttctataaccaggaggagtacgtgcacttcgacagcgac------gtgggggagtaccgggcg---gtg---------------acggagctggggcggcctgacgccgagtactg-gaacagccagaaga-acctcctggagcagaagcggggccaggtggacaattactgcagacacaactacgggg---ttggtgagagct---------tcacag-tgcagcggc--gag---------------------------"/>
<sequence id="seq_Hosa-DRB1_13:02:01:01"	taxon="Hosa-DRB1_13:02:01:01"	totalcount="4"	value="-------cacgtttcttggagtactctacgtctgagtgtcatttcttc---aatgggacggag-cgggtgcggttcctggacagatacttccataaccaggaggagaacgtgcgcttcgacagcgac------gtgggggagttccgggcg---gtg---------------acggagctggggcggcctgatgccgagtactg-gaacagccagaagg-acatcctggaagacgagcgggccgcggtggacacctactgcagacacaactacgggg---ttggtgagagct---------tcacag-tgcagcggc--gag---------------------------"/>
<sequence id="seq_Cahi-DRB1_16:02:01"	taxon="Cahi-DRB1_16:02:01"	totalcount="4"	value="-------cacatttcctggagtattataaggccgagtgtcatttctcc---aacgggaccggg-cgggtgcggttgctgcacagattctacactaatggagaagagaccgtgcgcttcgacagcgac------tggggcgagttccgggcg---gtg---------------accgagcaggggcaggaggacgccaagtactg-gaacagccagaagg-acttcctggagcagaagcgggccgaggtggacacggtgtgcagacataactacgggg---tccttgagagtt---------tcactg-tgcagcggc--gag---------------------------"/>
<sequence id="seq_Mane-DRB_W001:03"	taxon="Mane-DRB_W001:03"	totalcount="4"	value="-------cacgtttcttagagtactgtaagtttgagtgccatttcttc---aatgggacggag-cgggtgctgaacctgatcagatacttctataaccaagaggagtacgtgcgctacgacagcgac------gtcggggagtaccgggcg---gtg---------------acggagctggggcggcctgacgccaagtactg-gaacggccagaagg-acctcctggagcagaggcgggccgaggtggacacctactgcagacacaactacgggg---ttgttgagagct---------tcacag-tgcagcggc--gag---------------------------"/>
<sequence id="seq_Mamu-DRB1_03:03:01:01"	taxon="Mamu-DRB1_03:03:01:01"	totalcount="4"	value="-------cacgtttcttggagtactctacatctgagtgtcacttcttc---aacgggacggag-cgggtgcggtacctggacagatacttctataaccaggaggagtacgtgcgcttcgacagcgac------gtgggggagcaccgggcg---gtg---------------tcggagctggggcggcctgacgccgagtactg-gaacagccagaagg-acatcctggaagaccagcgggcctcggtggacaccttctgcagacacaactaccggg---ttgcggagagct---------tcacag-tgcagcggc--gag---------------------------"/>
<sequence id="seq_Hosa-DRB1_08:08"	taxon="Hosa-DRB1_08:08"	totalcount="4"	value="-------cacgtttcttggagtactctacgggtgagtgttatttcttc---aatgggacggag-cgggtgcggttcctggacagatacttctataaccaagaggagtacgtgcgcttcgacagcgac------gtgggggagtaccgggcg---gtg---------------acggagctggggcggcctgctgcggagcactg-gaacagccagaagg-acttcctggaagacaggcgggccctggtggacacctactgcagacacaactacgggg---ttggtgagagct---------tcacgg-tgcagcggc--gag---------------------------"/>
<sequence id="seq_Ceim-DRB_XM_017522742.2"	taxon="Ceim-DRB_XM_017522742.2"	totalcount="4"	value="-------cacgtttcttggagcaggctaagtctgagtgtcatttcttc---aacgggacggag-cgggtgcggtacctgcagagatacttctataaccaggaggagtatgtgcgcttcgacagcgac------gtgggggagtaccgggcg---gtg---------------acggagctggggcggcctagcgcagagtactg-gaacagccagaagg-aactcctggagcagaagcggggccaggtggacaactactgcagacacaactaccggg---ttggcgagagct---------tcacag-tgcagcgga--gag---------------------------"/>
<sequence id="seq_Popy-DRB_W116:01"	taxon="Popy-DRB_W116:01"	totalcount="4"	value="-------cacgtttcttggagcaggctaaggctgagtgtcatttcttc---aacgggacggag-cgggtgcggttgctggagagacgtatccataaccaagaggagatcctgcgcttcgacagcgac------gtgggggagtaccgggcg---gtg---------------acggagctggggcggcctagcgccgagaagtg-gaacagccagaagg-acctcctggcgcagaggcgggccgaggtggacacctactgcagacacaactacgggg---ttggtgagagct---------tcacag-tgcagcggc--gag---------------------------"/>
<sequence id="seq_Gogo-DRB3_01:01"	taxon="Gogo-DRB3_01:01"	totalcount="4"	value="-------cacgtttcttggagctgcgtaagtctgagtgtcatttcttc---aatgggacggag-ctggtgcggtacctggacagatacttccataaccaagaggagttcgtgcgcttcgacagcgac------gtgggggagtaccgggcg---gtg---------------acggagctggggcggcctgtcgccgagtactg-gaacagccagaagg-acctcctggagcagaagcggggccgggtggacaattactgcagacacaactacgggg---ttgtggagagct---------tcacag-tgcagcggc--gag---------------------------"/>
<sequence id="seq_Hosa-DRB1_04:02:01"	taxon="Hosa-DRB1_04:02:01"	totalcount="4"	value="-------cacgtttcttggagcaggttaaacatgagtgtcatttcttc---aacgggacggag-cgggtgcggttcctggacagatacttctatcaccaagaggagtacgtgcgcttcgacagcgac------gtgggggagtaccgggcg---gtg---------------acggagctggggcggcctgatgccgagtactg-gaacagccagaagg-acatcctggaagacgagcgggccgcggtggacacctactgcagacacaactacgggg---ttgtggagagct---------tcacag-tgcagcggc--gag---------------------------"/>
<sequence id="seq_Patr-DRB4_01:05"	taxon="Patr-DRB4_01:05"	totalcount="4"	value="-------cacgtttcttggagcaggctaagcatgagtgtcatttcctc---aatgggacggag-cgagtgtggaacctgatcagatacatctataaccaagaggagtacgcgcgctacaacagtgac------ctgggggagtaccaggcg---gtg---------------acggagctggggcggcctgacgctaagtactg-gaacagccagaagg-acctcctggagcggacgcgggccgaggtggacacctactgcagacacaactacgggg---ctgtggagagct---------tcacag-tgcagcggc--gag---------------------------"/>
<sequence id="seq_Patr-DRB4_01:06"	taxon="Patr-DRB4_01:06"	totalcount="4"	value="---------------ttggagcaggctaagcatgagtgtcatttcctc---aatgggacggag-cgagtgtggaacctgatcagatacatctataaccaagaggagtacgcgcgctacaacagtgac------ctgggggagtaccaggcg---gtg---------------acggagctggggcggcctgacgctaagtactg-gaacagccagaagg-acctcctggagcggacgcgggccgaggtggacacctactgcagacacaactacgggg---ttgtggagagtt---------tc----------------------------------------------"/>
<sequence id="seq_Patr-DRB1_02:01:01:01"	taxon="Patr-DRB1_02:01:01:01"	totalcount="4"	value="-------cacgtttcctgttgcagcctaagggggagtgtcatttcttc---aatgggacggag-cgggtgcggttcctggagagagacatctataaccaagaggagttcatgcgcttcgacagcgac------gtgggggagtaccgggcg---gtg---------------acggagctggggcggcctgtcgccgagtactg-caacagccagaagg-acatcctggagcaggcgcgggccgcggtggacaattactgcagacacaactacgggg---ttggtgagagct---------tcacag-tgcagcggc--gag---------------------------"/>
<sequence id="seq_Hosa-DRB1_01:02:01:01"	taxon="Hosa-DRB1_01:02:01:01"	totalcount="4"	value="-------cacgtttcttgtggcagcttaagtttgaatgtcatttcttc---aatgggacggag-cgggtgcggttgctggaaagatgcatctataaccaagaggagtccgtgcgcttcgacagcgac------gtgggggagtaccgggcg---gtg---------------acggagctggggcggcctgatgccgagtactg-gaacagccagaagg-acctcctggagcagaggcgggccgcggtggacacctattgcagacacaactacgggg---ctgtggagagct---------tcacag-tgcagcggc--gag---------------------------"/>
<sequence id="seq_Hosa-DQB1_02:01:01:01"	taxon="Hosa-DQB1_02:01:01:01"	totalcount="4"	value="-------aggatttcgtgtaccagtttaagggcatgtgctacttcacc---aacgggacagag-cgcgtgcgtcttgtgagcagaagcatctataaccgagaagagatcgtgcgcttcgacagcgac------gtgggggagttccgggcg---gtg---------------acgctgctggggctgcctgc-cgccgagtactggaacagccagaagg-acatcctggagaggaaacgggcggcggtggacagggtgtgcagacacaactaccagt---tggagctccgca---------cgacct-tgcagcggc--gag---------------------------"/>
<sequence id="seq_BoLA-DRB3_016:01"	taxon="BoLA-DRB3_016:01"	totalcount="4"	value="-------cacatttcctggagtataccaagaaagagtgtcatttcttc---aacgggaccgag-cgggtgcggttcctggacagatacttccataatggagaagagttcgtgcgcttcgatagcgac------tggggcgagtaccgggcg---gtg---------------accgagctagggcggccggacgccaagtactg-gaacagccagaagg-acttcctggaggagaagcgggccgcggtggacacgtactgcagacacaactacgggg---tcggtgagagtt---------tcactg-tgcagcggc--gag---------------------------"/>
<sequence id="seq_Popy-DRB_W113:01"	taxon="Popy-DRB_W113:01"	totalcount="4"	value="-------cacgtttcttggagcaggttaaacatgagtgtcatttcttc---aatgggacggag-cgggtgcggttcctggacagatacttctataaccaagaggagtgggtgcgcttcgacagcgac------gtgggggagttccgggcg---gtg---------------acggagctggggcggcctagcgccgagaagtt-gaacagccagaagg-acatcctggaagacagccgggccgcggtggacacctactgcagacacaactacgggg---ttggtgagagct---------tcacag-tgcagcggc--gag---------------------------"/>
<sequence id="seq_Masi-DRB1_04:01"	taxon="Masi-DRB1_04:01"	totalcount="4"	value="---------------ttggagcaggttaaacatgagtgtcacttcttc---aatgggacggag-cgggtgcggttcctggacagatacttctataaccaggaggagtacgtgcgcttcgacagcgac------gtgggggagtaccgggcg---gtg---------------acggagctggggcggcgtagcgcggagtactg-gaacagccagaagg-acttcctggaggagaggcgggccgcggtggacaattactgcagacacaactacgggg---ttgcggagagct---------tc----------------------------------------------"/>
<sequence id="seq_Patr-DRB6_01:05N"	taxon="Patr-DRB6_01:05N"	totalcount="4"	value="-------cacgtttcttggagaaggctaagtgtgagtgtcatatcttc---aatgggacgaag-cgggtgcagtacctgaacagatacatccataaacgggaagagaacctgcgcttcgacagcgac------gtggaggagttccaggcg---gtg---------------acagaactggggcggcctgtcgccgagaactg-gaacagccagaagg-gaatcctggaggagaagcgggacaaggtggaca--tactgcagatacaattacgggg---tttttgagagct---------tcacag-tgcagccat--cag---------------------------"/>
<sequence id="seq_Masp-DRB5_03:04"	taxon="Masp-DRB5_03:04"	totalcount="4"	value="---------------ttgaagcaggaaaagtttgagtgtcacttcttc---aacgggacggag-cgggtgcggttgctgcacagatacatctataaccaagaggaggacgcgcgcttcgacagcgac------gtgggggagtaccgggcg---gtg---------------acggagctggggcggcctgacgccgagtactg-gaacagccagaagg-acctcctggagcagaggcgggccgcggtggacacctactgcagacacaactatgggg---ttgtg----------------------------------------------------------------"/>
<sequence id="seq_Masp-DRB5_03:06"	taxon="Masp-DRB5_03:06"	totalcount="4"	value="---------------ttgaagcaggataagtatgagtgtcatttcttc---aacgggacggag-cgggtgcggttcctgcacagatacatctataaccaagaggaggacgcgcgcttcgacagcgac------gtgggggagtaccgggcg---gtg---------------acggagctggggcggcctgacgccgagtactt-caacagccagaagg-acatcctggaagacaggcgggcccaggtggacaccgtgtgcagacacaactacgggg---ttgtg----------------------------------------------------------------"/>
<sequence id="seq_Mafu-DRB1_10:04"	taxon="Mafu-DRB1_10:04"	totalcount="4"	value="---------------ttggagcaggctaaggttgagtgtcatttcttc---aacgggacagag-cgggtgcagttattggagagacgcgtccataaccaggaagagtacgcgcgctacgacagcgac------gtgggggagtaccgggcc---gtc---------------acggagctggggcggcctgacgccgagtactg-gaacagccagaagg-acctcctggagcagaggcgggccgcggtggacacctactgcagacacaactacgggg---ttggt----------------------------------------------------------------"/>
<sequence id="seq_Otga-DRB_NW_003852426.1:c3566025-3555615"	taxon="Otga-DRB_NW_003852426.1:c3566025-3555615"	totalcount="4"	value="-------cgcgtttcttggtgcagtttaagggtgagtgccatttccac---aacgggaccgag-aaggtgcggttactggtcagaaacatctacaaccgggaggagtacgcgcgcttcgacagcgac------gtggggaagtaccgggcg---gtg---------------acggagctggggcggccggacgccgagtactg-gaacagccagaagg-acgtcctggagcagaagcgggccgaggtggacacggtgtgcaggcacaactacgaga---tcttcgaccgct---------tcctgg-tgccccggc--gag---------------------------"/>
<sequence id="seq_Mafu-DRB3_04:01"	taxon="Mafu-DRB3_04:01"	totalcount="4"	value="---------------ttggagcagggtaagtctgagtgtcatttcttc---aacgggacggag-cgggtgcggtacctgcagagacacttctataaccaggaggagttcgtgcgcttcgacagcgac------gtgggggagttccgggcg---gtg---------------tcggagctggggcggcctgtcgccgagtcctg-gaacagccagaagg-actacctggagcagaggcgggccgcggtggacaactactgcagacacaactaccagg---ttggt----------------------------------------------------------------"/>
<sequence id="seq_Mafa-DRB3_04:01"	taxon="Mafa-DRB3_04:01"	totalcount="4"	value="-------cacgtttcttggagcaggctaagtctgagtgtcacttcttc---aacgggacggag-cgggtgcggtacctgcagagatacttctataaccaggaggagttcgtgcgcttcgacagcgac------gtgggggagttccgggcg---gtg---------------acggagctggggcggcctgtcgccgagtcctg-gaacagccagaagg-acttcctggagcagaagcggggccgggtggacaactactgcagacacaactacaggg---gtgtggagagct---------tcacag-tgcagcggc--gag---------------------------"/>
<sequence id="seq_Casy-DRB_NW_007252749.1:21802-34728"	taxon="Casy-DRB_NW_007252749.1:21802-34728"	totalcount="4"	value="-------cgcgtttcctggaactgaataaatttgagtgtcatttctcc---aacgggacggag-ggggtgcggttcgtgcacagaaaaatctacaaccgggaggaggtcgtgcgcttcgacagcgac------gtgggggagtaccgggcg---gtg---------------acggagctggggcggccc-acgccgagtactg-gaacgggcagaagg-acgtcctggaggaccgacgggctgaggtggacacggtgtgcagacacaactacgaga---tttccgatagat---------tcctgg-tgccgcggc--gag---------------------------"/>
<sequence id="seq_SLA-DMB_01:01"	taxon="SLA-DMB_01:01"	totalcount="4"	value="-------gtggctttgtggcccacgtggaaagcacctgtctgttggatgatgaggggact----ccacaggatttcacgtattgcatctccttcaacaaggacttgctgacctgttgggatccccag------gagacccgtatggtccct---tgtgaatttggagcgctgaatgcgttggccacatattt-ctctgtttacctcaaccagcag---g-aaaaactgctccagcgcttgtccaatgggctccagaactgtgccacacacacccaac---ccttctggaaat---------cactga-cccacagga--cac---------------------------"/>
<sequence id="seq_Hosa-DRB1_11:04:01:01"	taxon="Hosa-DRB1_11:04:01:01"	totalcount="4"	value="-------cacgtttcttggagtactctacgtctgagtgtcatttcttc---aatgggacggag-cgggtgcggttcctggacagatacttctataaccaagaggagtacgtgcgcttcgacagcgac------gtgggggagttccgggcg---gtg---------------acggagctggggcggcctgatgaggagtactg-gaacagccagaagg-acttcctggaagacaggcgggccgcggtggacacctactgcagacacaactacgggg---ttgtggagagct---------tcacag-tgcagcggc--gag---------------------------"/>
<sequence id="seq_Pipi-DRB_W012:01"	taxon="Pipi-DRB_W012:01"	totalcount="4"	value="---------------ttggagcagtttaagtatgagtgtcgtcacctc---aacgggacggag-cgggtgcggctcctggtgagatacatctataaccaggaggagtatgtgcgcttcgacagcgac------gtgggggcgttccgggcg---gtg---------------acggagctggggcggcctgaccaagagtattt-caacagccagaagg-actacatggagcaggagcgggccgcggtggacaccgtgtgcaggcacaactacggga---tttttgagaggt---------tccta-------------------------------------------"/>
<sequence id="seq_Pipi-DRB_W012:02"	taxon="Pipi-DRB_W012:02"	totalcount="4"	value="---------------ttggagcaggttaagtatgagtgtcgtcacttc---aacgggacggag-cgggtgcggctcctggtgagatacatctataaccaggaggagtatgtgcgcttcgacagcgac------gtgggggagttccgggcg---gtg---------------acggagctggggcggcctgaccaagagtattt-caacagccagaagg-actacatggagcaggagcgggccgcggtggacaccgtgtgcaggcacaactacggga---ttttt----------------------------------------------------------------"/>
<sequence id="seq_Paur-DRB6_01:02"	taxon="Paur-DRB6_01:02"	totalcount="4"	value="---------------ttggagcaggctaaatgtgagtgtcatatcttc---aatgggactgag-cgggtgcggtacctgaacagaaacatccataaacgggaggagaacctgcgcttccacagcgac------gtgggggagttccaggcg---gtg---------------acggaactggagcggcctgtcgcggagaactg-gaacagccagaagg-gcatcctggaggagaagcgggacaaggtggacacctactgcagaaacaattacaggg---tttttgagagct---------tcacag-tg---------------------------------------"/>
<sequence id="seq_Mafu-DRB_W006:03"	taxon="Mafu-DRB_W006:03"	totalcount="4"	value="---------------ttgaagcaggctaaggctgagtgtcacttcttc---aacgggacggag-cgggtgcggttcctggagagacacttctataaccaggaggagtacgtgcgcttcgacagcgac------gtgggggagtaccgggcg---gtg---------------acggagctggggcggcgtgacgccgagtactg-gaacagccagaagg-acttcctggaacacacgcgggccgcggtggacacctactgcagacacaactacgggg---ttggt----------------------------------------------------------------"/>
<sequence id="seq_Paur-DRB6_01:04"	taxon="Paur-DRB6_01:04"	totalcount="4"	value="---------------tggggaccgggcaagtctgagtgtcaaatcttc---aacgggagggag-cgggtgcggtacctgaacagaaacatccataaacgggaggagaacctgcgcttccacagcgac------gtgggggagttccaggcg---gtg---------------atggaactggggcggcctgtcgcggagaactg-gaacagccagaagg-gcatcctggaggagaagcgggacaaggtggacacctactgcagatacaattaccggg---tttttgagagct---------tcacag-tg---------------------------------------"/>
<sequence id="seq_Hosa-DPB2_01:01:01"	taxon="Hosa-DPB2_01:01:01"	totalcount="4"	value="-------agaattccgtctaccaggaacggcaggaatgctatgcgttc---aatgggact-------cagcgcgttgtggacgggctcatctacaaccgggaggaatacgtgcattttgacagcgca------gtgggggagttcctagca---gtg---------------atggagctggggcggcccat-aggcgagtacttcaatagccagaagg-actttatggaacggaagcgagccgaggtggacaaggtgtgcagacacaagtacgagc---tgatggagccac---------tcatcc-ggcagcgcc--gag---------------------------"/>
<sequence id="seq_Patr-DRB3_01:02:01:01"	taxon="Patr-DRB3_01:02:01:01"	totalcount="4"	value="-------cacgtttcttggagctgcataagtctgagtgtcatttcttc---aatgggacggag-cgggtgcggtacctggacagatacttccataaccaggaggagttcttgcgcttcgacagcgac------gtgggggagtaccgggcg---gtg---------------acggagctggggcggcctgtcgccgagtcctg-gaacagccagaagg-actacgtggagcagaagcggggccaggtggacaattactgcagacacaactacaggg---ttggtgagagct---------tcacag-tgcagcggc--gag---------------------------"/>
<sequence id="seq_Hosa-DRB1_04:08:01:01"	taxon="Hosa-DRB1_04:08:01:01"	totalcount="4"	value="-------cacgtttcttggagcaggttaaacatgagtgtcatttcttc---aacgggacggag-cgggtgcggttcctggacagatacttctatcaccaagaggagtacgtgcgcttcgacagcgac------gtgggggagtaccgggcg---gtg---------------acggagctggggcggcctgatgccgagtactg-gaacagccagaagg-acctcctggagcagaggcgggccgcggtggacacctactgcagacacaactacgggg---ttggtgagagct---------tcacag-tgcagcggc--gag---------------------------"/>
<sequence id="seq_Patr-DRB5_03:11"	taxon="Patr-DRB5_03:11"	totalcount="4"	value="-------cacgtttcttgaagcaggataagtgtgagtgtcatttcttc---aacgggacggag-cgggtgcggttcctgcacagagacatctataaccaagaggaggacttgcgcttcgacagcgac------gtgggggagtaccgggcg---gtg---------------acggagctggggcggcctgacgcggagtactg-gaacagccagaagg-acatcctggagcaggcgcgggccgcggtggacacctactgcagacacaactacgggg---ttttagagagct---------tcacag-tgcagcggc--gag---------------------------"/>
<sequence id="seq_Mane-DRB3_04:04"	taxon="Mane-DRB3_04:04"	totalcount="4"	value="--------------------------taagtctgagtgtcatttcttc---aacgggacggag-cgggtgcggtacctgcagagacacttctataaccaggaggagttcgtgcgcttcgacagcgac------gtgggggagttccgggcg---gtg---------------tcggagctggggcggcctgtcgccgagtcctg-gaacagccagaagg-actacctggagcagaggcgggcccaggttgacaactactgcagatacaactaccggg---ttggt----------------------------------------------------------------"/>
<sequence id="seq_Pite-DRB_NC_045438.1:c137218161-137205005"	taxon="Pite-DRB_NC_045438.1:c137218161-137205005"	totalcount="4"	value="-------cacgtttcttggagcagcataagggtgagtgtcacttcttc---aatgggacggag-cgggtgcggttcctggatagatacatctctaaccaggaggagaacgtgcgcttcgacagcgac------gtgggggagttccgggca---gtg---------------acggagctggggcggccagacgccgagaattg-gaacagtcagaagg-acttcctggaagacaggcgggcccaggtggacaccttctgcagacaaaactacgggg---ttggtgagagct---------tcacag-tgcagcggc--gag---------------------------"/>
<sequence id="seq_Camo-DRB11_01:01"	taxon="Camo-DRB11_01:01"	totalcount="4"	value="-------cacgtttcttggagcaccataaggctgagtgtcatcacttc---aacgggacggag-cgggtgcggctcctggaaagatacatccacaaccaggaggagtttgtgcgcttcgacagcgac------gtgggggagtaccgggcg---gtg---------------acggagctggggcggcctgagcgggagtactg-gaacagccgggagg-acttcctggagcagatgcgggccgcggtggacacggtgtgcagacacaactacgaga---tttcagagaggt---------tcctag-tgccgcgga--gag---------------------------"/>
<sequence id="seq_Chae-DRB5_01:01"	taxon="Chae-DRB5_01:01"	totalcount="4"	value="------------------aagcaggatatgcatgagtgtcatttcttc---aacgggaccgaa-cgggtgcggtacctgcacagagacatctacaaccaagaggaggacttgcgcttcgacagcgac------gtgggggagtaccgggcg---gtg---------------acggagctggggcggcctgacgccgagtactg-gaacagccggaagg-acatcctggaagacaggcgggcctcggtggacaacgtgtgcagacacaactacaggg---ttgtggagagct---------tcacag-tgcagcggc--gag---------------------------"/>
<sequence id="seq_Malo-DRB3_04:01"	taxon="Malo-DRB3_04:01"	totalcount="4"	value="-------cacgtttcttggagcaggttaagtctgagtgtcacttcttc---aacgggacggag-cgggtgcggttcctggagagacacttctataaccaggaggagttcgtgcgcttcgacagcgac------gtgggggagtaccgggcg---gtg---------------tcggagctggggcggcctgtcgccgagtcctg-gaacagccagaagg-acctcctggagcagaagcggggccgggtggacaattactgcagacacaactacgggg---ttggtgagagct---------tcacag-tgcagcggc--gag---------------------------"/>
<sequence id="seq_Camo-DRB_W014:02"	taxon="Camo-DRB_W014:02"	totalcount="4"	value="-------cacgtttcttggagcagcttaagggtgagtgtcatttcttc---aacgggacggag-cgggtgcggctcctggtgagaaacatccacaaccaggaggagtttgtgcgcttcgacagcgac------gtgggggagttccggccg---gtg---------------acggagctggggcggcctgtcgcggagtcctg-gaacagccagaagg-aactcctggagcggaagcgggccgaggtggacacggtgtgcagacacaactacgagt---tttcagagagga---------tc----------------------------------------------"/>
<sequence id="seq_Mamu-DPB1_01:01"	taxon="Mamu-DPB1_01:01"	totalcount="4"	value="-------agaattacctgtaccagggacggcaggaatgctacgcgttt---aatgggaca-------cagcgcttcctggagagatacatctacaaccgggaggagtacgcgcgcttcgacagcgac------gtgggggagttccgggcg---gtg---------------acggagctggggcggcctgc-tgtggaatactggaacagccagaagg-accgcctggaggagaagcgggcagtggtggacacgatgtgcagacacaactacgagc---tggacgaggccg---------tgaccc-tgcagcgcc--gag---------------------------"/>
<sequence id="seq_Ceap-DRB_W013:03"	taxon="Ceap-DRB_W013:03"	totalcount="4"	value="-------cacgtttcttggagcagtttaagcctgagtgtcatttcctc---aacgggacggag-cgggtgcggtacctgcagagactcatctataaccaggaggagtatgcgcgcttcgacagcgac------gtgggggagtaccgggcg---gtg---------------acggagctggggcggcctgtcgcagagtacct-gaacagccagaagg-actacctggagcagaggcgggccgcggtggacaactactgcagacacaactacgggg---ttggtgagagct---------tcacag-tgcagcgga--gag---------------------------"/>
<sequence id="seq_Chsa-DRB_W007:01"	taxon="Chsa-DRB_W007:01"	totalcount="4"	value="-------cacgtttcttgcagcagcaaaaggctgagtgtcatttcttc---aacgggacggag-cgagtgcggttgctggagagatacttctataaccaggaggagtacgtgcgctacgacagcgac------gtgggggagttccgggcg---gtg---------------acggagctggggcggcctgacgccgagtcctg-gaacagccagaagg-acgccctggagcagaggcggaccgaggtggacaccgtgtgcagacacaactacgggg---ttggtgagagct---------tcacag-tgcagcggc--gag---------------------------"/>
<sequence id="seq_Paur-DRB1_03:01"	taxon="Paur-DRB1_03:01"	totalcount="4"	value="---------------ttggagtactctacatctgagtgtcacttcttc---aacgggatggag-cgggtgcggttcctggacagatacttctataaccaggaggagtacgtgcgcttcgacagcgac------gtgggggagttccgggcg---gtg---------------tcggagctggggcggcgtagcgcggagtactg-gaacagccggaagg-actacctggaagacgagcgggccgcggtggacacctactgcagatacaactacgggg---ttgtggagagct---------tcacag-tg---------------------------------------"/>
<sequence id="seq_Hosa-DOB_01:01:01:01"	taxon="Hosa-DOB_01:01:01:01"	totalcount="4"	value="-------aagattttgtgattcaggcaaaggctgactgttacttcacc---aacgggacagaa-aaggtgcagtttgtggtcagattcatctttaacttggaggagtatgtacgtttcgacagtgat------gtggggatgtttgtggca---ttg---------------accaagctggggcagccaga-tgctgagcagtggaacagccggctgg-atctcttggagaggagcagacaggccgtggatggggtctgtagacacaactacaggc---tgggcgcaccct---------tcactg-tggggagaa--aag---------------------------"/>
<sequence id="seq_Paur-DRB1_03:03"	taxon="Paur-DRB1_03:03"	totalcount="4"	value="---------------ttggagtactctacgtctgagtgtcacttcttc---aatgggacggag-cgggtgcggtacctggacagatacttctataaccaagaggagaacgtgcgcttcgacagcgac------gtgggggagtaccgggcg---gtg---------------acggagctggggcggcctgacgccgagtactg-gaacagccagaagg-acctcctggagcagaagcggggccaggtggacaactactgcagacacaactacgggg---ttggtgagagct---------tcacag-tg---------------------------------------"/>
<sequence id="seq_Leca-DQB_NC_059129.1:c42894268-42888781"	taxon="Leca-DQB_NC_059129.1:c42894268-42888781"	totalcount="4"	value="-------aggatttcgtgttccagtttaagggtctctgctacttcacc---aacgggacggag-cgggtgcggcatgtgaccagatacatctacaaccgggaggagcacttgcgcttcgacagcgac------gtgggggagtaccgggcg---gtg---------------acgccgctggggcggccgga-ggccgagtcctggaacagccagaagg-acatcctggagcggacgcgggccgaggtggacacggtgtgcaaacacaactacgaga---ctgaaaagggct---------tcacct-ggcagcggc--gag---------------------------"/>
<sequence id="seq_Hosa-DRB1_14:05:01:01"	taxon="Hosa-DRB1_14:05:01:01"	totalcount="4"	value="-------cacgtttcttggagtactctacgtctgagtgtcaattcttc---aatgggacggag-cgggtgcggttcctggacagatacttccataaccaggaggagttcgtgcgcttcgacagcgac------gtgggggagtaccgggcg---gtg---------------acggagctggggcggcctgatgctgagtactg-gaacagccagaagg-acctcctggagcggaggcgggccgaggtggacacctattgcagacacaactacgggg---ttgtggagagct---------tcacag-tgcagcggc--gag---------------------------"/>
<sequence id="seq_Mafa-DRB6_01:34"	taxon="Mafa-DRB6_01:34"	totalcount="4"	value="-------caggtttcttggagcaggctaagtgtgagtgtcctatcttc---aatgggactgag-cgggtgcagtacctgaacagatacatccataaacgggaggagaacctgcgcttccacagcgac------ctgggggagttccaggcg---gtg---------------atggaactggggtggcctgtcgcggagaactg-gaacagccagaagg-gcatcctggaggagaagcgggacaaggtggactactactgcagatacaattacaggg---tttttgagagct---------tcacag-agcagcgat--gag---------------------------"/>
<sequence id="seq_Math-DRB_XR_007725230.1"	taxon="Math-DRB_XR_007725230.1"	totalcount="4"	value="-------cacgtttcttgaagcaggataagtatgagtgtcatttcttc---aacgggacggag-cgggtgcggttgctgcacagatccatctataaccaagaggagtacgcgcgcttcgacagcgac------gtcggggagtaccgggcg---gtg---------------acagagctggggcggcctgacgccgagtactg-gaacggccagaagg-acctcctggagcggaggcgggccgaggtggacacagtgtgcagacacaactacaggg---gtgtggagagct---------tcacagttgca-------------------------------------"/>
<sequence id="seq_SLA-DRB2_01:01"	taxon="SLA-DRB2_01:01"	totalcount="4"	value="-------cgcatttcttgtttctggtgaaacacgagtgtcatttcttc---actggaacggag-cgggtgaggtttctggacagatacttctataatggagaggagtacgtgcgcttcgacagcgac------gtgggcgagttccgggtg---gtg---------------acctagctgg-gcggccttcagccaagtactg-gaacagccagaagg-acatcctggagcactttcggaccgcagtggactggttctgcagatgcagctacaagg---tctatgcgacct---------tccttg-tgctgtggc--gag---------------------------"/>
<sequence id="seq_Rano-DOb_n"	taxon="Rano-DOb_n"	totalcount="4"	value="-------aggattttgtgattcaggcgaaggcagagtgttacttcacc---aacggtacagaa-aaggtccgcttcctggtcaggttcatcttcaacctggaggagtacttacatttcgacagtgac------ctggggtttttcgtggca---ctg---------------acggagctgggggaggtgga-cgctgatcagtggaacaaacgcctgg-atctcctggaaacaagtagagctgctgtgaacatggtctgcaggcaagagtacaagc---tgggggccccct---------tcaccg-tggagagaa--atg---------------------------"/>
<sequence id="seq_Hosa-DRB1_08:03:02:01"	taxon="Hosa-DRB1_08:03:02:01"	totalcount="4"	value="-------cacgtttcttggagtactctacgggtgagtgttatttcttc---aatgggacggag-cgggtgcggttcctggacagatacttctataaccaagaggagtacgtgcgcttcgacagcgac------gtgggggagtaccgggcg---gtg---------------acggagctggggcggcctagcgccgagtactg-gaacagccagaagg-acatcctggaagacaggcgggccctggtggacacctactgcagacacaactacgggg---ttggtgagagct---------tcacag-tgcagcggc--gag---------------------------"/>
<sequence id="seq_Sala-DRB1_03:01"	taxon="Sala-DRB1_03:01"	totalcount="4"	value="-------cacgtttcttggagtatagcacgtctgagtgtcattacttc---aacgggacggag-cgggtgcggctcctggaaagatacatctataaccaggaggagaacctgcgcttcgacagcgac------gtgggggagttccgggcg---gtg---------------acggagctggggcggcctgacgaggagtactg-gaacagccagaagg-aactcctggagcagaggcgggccgcggtggacaccttctgcagacacaactacgaga---tttcagagacgt---------tcctag-tgccgcgga--gag---------------------------"/>
<sequence id="seq_Camo-DRB_W017:01"	taxon="Camo-DRB_W017:01"	totalcount="4"	value="-------cacgtttcttggagcaggttaagcacgagtgtcatttcttc---aacgggacggag-cgggtgcggttcctggacagatacatccacaaccaggaggagcttgtgcgcttcgacagcgac------gtgggggagtaccgggcg---gtg---------------acggagctggggcggcctgaggcggagtcctg-gaacagccgggagg-acatcctggaggacgagcgggccgcggtggacacctactgcagacacaactacgaga---ttttagagaggt---------tcctag-tgccgcgga--gag---------------------------"/>
<sequence id="seq_Mafa-DRB1_10:02:01:01"	taxon="Mafa-DRB1_10:02:01:01"	totalcount="4"	value="-------cacgtttcttggagcaggttaagtttgagtgtcgtttcttc---aatgggacggag-cgggtgcggttcctggagagacgcgtccataaccaagaggagtacgcgcgcttcgacagcgac------gtcggggagtaccgggcg---gtg---------------acagagctggggcggcctgacgccgagtactg-gaacggccagaagg-acctcctggaagacaggcgggcctcggtggacacctactgcagacacaactaccggg---ttggtgagagct---------tcacag-tgcagcggc--gag---------------------------"/>
<sequence id="seq_Hosa-DRB1_13:01:01:01"	taxon="Hosa-DRB1_13:01:01:01"	totalcount="4"	value="-------cacgtttcttggagtactctacgtctgagtgtcatttcttc---aatgggacggag-cgggtgcggttcctggacagatacttccataaccaggaggagaacgtgcgcttcgacagcgac------gtgggggagttccgggcg---gtg---------------acggagctggggcggcctgatgccgagtactg-gaacagccagaagg-acatcctggaagacgagcgggccgcggtggacacctactgcagacacaactacgggg---ttgtggagagct---------tcacag-tgcagcggc--gag---------------------------"/>
<sequence id="seq_Paan-DRB3_04:02"	taxon="Paan-DRB3_04:02"	totalcount="4"	value="---------------ttggagcagggtaagtctgagtgtcatttcttc---aacgggacggag-cgggtgcggtacctgcagagacacttctataaccaggaggagttcgtgcgcttcgacagcgac------gtgggggagttccgggcg---gtg---------------acggagctggggcggcctgtcgccgagtcctg-gaacagccagaagg-actacctggagcagaggcgggccgcggtggacaacttctgcagatacaactaccagg---ttggtgagagct---------tcacag-tgcagcggc--gag---------------------------"/>
<sequence id="seq_Paan-DRB3_04:03"	taxon="Paan-DRB3_04:03"	totalcount="4"	value="---------------ttggagcagggtaagtctgagtgtcatttcttc---aacgggacggag-cgggtgcggtacctgcagagacacttctataaccaggaggagttcgtgcgcttcgacagcgac------gtgggggagttccgggcg---gtg---------------acggagctggggcggcctgtcgccgagtcctg-gaacagccagaagg-actacctggagcagaggcgggccgcggtggacacctactgcagatacaactaccagg---ttggtgagagct---------tcacag-tgcagcggc--gag---------------------------"/>
<sequence id="seq_Rano-DMb_n"	taxon="Rano-DMb_n"	totalcount="4"	value="-------gtggctttgtggctcatgtggaaagcacgtgcttgctggatgatgaagggacc----ccaatggacttcacatactgtatttccttcaacaaagatctgctggcctgctgggatccagag------gagggacaaatagtcccc---tgtgaatatggggtcctgtttaagttggccgaattcat-ttcaaatatcctcaacaaggaa---g-aaggcctgatccagcgcttgaaaaatgggcttcaggactgttccacacacacccagc---ccttctggaacg---------cgctga-cccacagaa--cca---------------------------"/>
<sequence id="seq_Cadr-DPB_XM_010994619.2"	taxon="Cadr-DPB_XM_010994619.2"	totalcount="4"	value="-------agctgtacgtgtaccagaggaggagtgactgctatgagttc---aacgggaca-------caccgctacctggagcgatacatttacaacagagaggtgtacgtccaattcgacagtgcc------gtgggggtgtttgtggct---gtg---------------acggagctggggcgccaaac-tgccaagaactggaacatccagaggg-agttcctggaactgagacagagcgcggtggacacggtgtgcagacacaactatgagt---tggacaagggtt---------tcaccc-tgaagcgca--cag---------------------------"/>
<sequence id="seq_Leca-DOB_NC_059129.1:c42969297-42965140"	taxon="Leca-DOB_NC_059129.1:c42969297-42965140"	totalcount="4"	value="-------aagattttgtgattcaggcaaaggctgactgttacttcacc---aatgggacggaa-aaggtgcgctttgtggtcagattcatctataacttggaggagtatgcacgtttcgacagtgac------gcgggggtgtttgtggcc---ctg---------------acggcgctggggcagcccga-cgccgagcagtggaaccgccgggcgg-atatactggagaggagcagagcgtccgtggatgcgctctgcagacgcaactacgagc---tgggcgcaccct---------tcacgg-tggggagaa--cag---------------------------"/>
<sequence id="seq_Mafa-DRB_W049:01:01:01"	taxon="Mafa-DRB_W049:01:01:01"	totalcount="4"	value="-------cacgtttcttggagcaggttaaacatgagtgtcacttcttc---aacgggacggag-cgggtgcggtacctgatcagatacatccataaccaagaggagaacgcgcgcttcgacagcgac------gtgggggagtaccgggcg---gtg---------------acggagctggggcggcctgacgccgagtactg-gaacggccagaagg-acctcctggagcggaggcgggcccaggtggacacctactgcagatacaactacgggg---ttgtggagagct---------tcacag-tgcagcggc--gag---------------------------"/>
<sequence id="seq_Patr-DRB6_03:01N"	taxon="Patr-DRB6_03:01N"	totalcount="4"	value="------------------gagcaggctaagtgtgagtgtcatatcttc---aatgggacagag-cgggtgcagtacctgaacagatacatccataaacgggaagagaacctgcgctttgacagcgac------gtggaggagttccaggcg---gtg---------------acggaactggggcagcctgtcgccgagaactg-gaacagccagaagg-gaatcctggaggagaagcgggacaaggtggacacctactgcagatacaattacaggg---ttttttagagct---------tctcag-tgcagcggc--ga----------------------------"/>
<sequence id="seq_Hosa-DRB9_01:02:01:01"	taxon="Hosa-DRB9_01:02:01:01"	totalcount="4"	value="-------cacatttcttggagcagattaaacacgagtgctatttctgc---aatgggacagag-cggatgcggtttgtgcagagactcatccac-accggaaggagtatgcgcgcttccatagggac------gtcggaaagttccgggcg---gtg---------------gcggagctggagcggagaagagtccaggaatgcaaacagccagaaga-acctcttgggctgcttgcggggtctgttggacacctactgcagacacaactacgggg---tttttgagagct---------tctcca-tgcacaggc--gag---------------------------"/>
<sequence id="seq_Gogo-DRB6_01:02N"	taxon="Gogo-DRB6_01:02N"	totalcount="4"	value="-------cacgtttcttggagaaggctaagtgtgagtgtcatatcttc---aatgggacgaag-cgggtgcggtacctgaacagatacatccataaatgggaagagaacctgcgcttcgacagcgac------gtggaggagttccaggca---gtg---------------acagaactggggcggcctgtcgcagagaactg-gaacagccagaagg-gaatcctggaggagaatcgggacaaggtggaca--tactgcagatacaattacgggg---tttttgagagct---------tcacag-tgcagccat--cag---------------------------"/>
<sequence id="seq_Mafa-DRB5_03:01:01"	taxon="Mafa-DRB5_03:01:01"	totalcount="4"	value="-------cacgtttcttgaagcaggataagtttgagtgtcatttcttc---aacgggaccgag-cgggtgcggttcctgcacagagacatctacaaccaagaggaggacttgcgcttcgacagcgac------gtgggggagtaccgggcg---gtg---------------acggagctggggcggcctgacgccgagtactg-gaacggccagaagg-acatcctggagcggaggcgggccgaggtggacacagtgtgcagacacaactacgggg---tttttgagagct---------tcacag-tgcagcggc--gag---------------------------"/>
<sequence id="seq_Hosa-DRB1_01:01:01:01"	taxon="Hosa-DRB1_01:01:01:01"	totalcount="4"	value="-------cacgtttcttgtggcagcttaagtttgaatgtcatttcttc---aatgggacggag-cgggtgcggttgctggaaagatgcatctataaccaagaggagtccgtgcgcttcgacagcgac------gtgggggagtaccgggcg---gtg---------------acggagctggggcggcctgatgccgagtactg-gaacagccagaagg-acctcctggagcagaggcgggccgcggtggacacctactgcagacacaactacgggg---ttggtgagagct---------tcacag-tgcagcggc--gag---------------------------"/>
<sequence id="seq_Hosa-DRB1_12:02:01:01"	taxon="Hosa-DRB1_12:02:01:01"	totalcount="4"	value="-------cacgtttcttggagtactctacgggtgagtgttatttcttc---aatgggacggag-cgggtgcggttactggagagacacttccataaccaggaggagctcctgcgcttcgacagcgac------gtgggggagttccgggcg---gtg---------------acggagctggggcggcctgtcgccgagtcctg-gaacagccagaagg-acttcctggaagacaggcgcgccgcggtggacacctattgcagacacaactacgggg---ctgtggagagct---------tcacag-tgcagcggc--gag---------------------------"/>
<sequence id="seq_Chsa-DRB_XM_037995562.1"	taxon="Chsa-DRB_XM_037995562.1"	totalcount="4"	value="-------cacgtttcttggagcagggtaagtctgagtgtcatttcttc---aacgggacggag-cgggtgcggtacctgcagagacacttctataaccaggaggagttcgtgcgcttcgacagcgac------gtgggggagttccgggcg---gtg---------------acggagctggggcggcctgtcgccgagtcctg-gaacagccagaagg-actacctggagcagaggcgggcccaggtggacacctactgcagatacaactaccggg---ttggtgagagct---------tcacag-tgcagcggc--gag---------------------------"/>
<sequence id="seq_Mamu-DQB1_06:01"	taxon="Mamu-DQB1_06:01"	totalcount="4"	value="-------aggatttcgtgtaccagtttaaggccatgtgctacttcacc---aactggacggag-cgcgtgcgttatgtgaccagatacatctataaccgagaggagttcgtgcgattcgacagcgcc------gtgggggagtaccgggcg---gtg---------------acgccgcaagggcggcttga-cgccgagtactggaacagccagaagg-acgtgctggagagcacccgggcggaattggacacggtgtgcaaacacaactacgagg---tggcgttccgcg---------ggatct-tgcagagga--gag---------------------------"/>
<sequence id="seq_Cocr-DRB_NW_004567102.1:c717553-702543"	taxon="Cocr-DRB_NW_004567102.1:c717553-702543"	totalcount="4"	value="-------tgtatttcatagaacaggctttatctgagtgtcacttctcc---aacggcacgcag-cgggtgcggtttctggacagatacttctataaccgggaggaatacgtgcgctttgacagcgac------gtgggggagttccgtgcg---gtc---------------tccgagctggggcggtggagcgccgagtactg-gaacaaacagaagg-acatcctggagcgtttgcgggccgaggtggacacattctgcagacacaactacgaga---ttattcacaggt---------tcacag-tgcagcgga--gag---------------------------"/>
<sequence id="seq_Capy-DRB_W012:01"	taxon="Capy-DRB_W012:01"	totalcount="4"	value="---------------ttggagcagtttaagtatgagtgtcttcacctc---aacgggacggag-ggtgtacggctcctggtcagatacatctacaaccaggaggagtatgtgcgctttgacagcgac------gtgggggagttccgggcg---gtg---------------acagagctggggcggcctgccgcagagtacat-caacagcctgaagg-acttcctggagcagacacgggccgcggtggacaccgtgtgcagacacaactacagga---tttttgagc------------------------------------------------------------"/>
<sequence id="seq_Hosa-DRB7_01:01:01"	taxon="Hosa-DRB7_01:01:01"	totalcount="4"	value="-------cacgtttcttggagcaggctaagtctgagtgtcatttcttc---aatgggacggag-cg------gtacctgtaaagatacttctataaccaagaggagtacgtgcgcttcaacagcgac------atgggggagttccgggcg---gtg---------------actgagctggggcggcctgacgctgagtactg-gaacagccagaagg-acatcctggagcagaagcgggccgaagtggacaactaatgcagacacaactatgggg---ttgtggagagat---------tcacag-tgcagcggc--gaa---------------------------"/>
<sequence id="seq_Paha-DRB1_03:01"	taxon="Paha-DRB1_03:01"	totalcount="4"	value="-------cacgtttcttggagtactctacatctgagtgtcacttcttc---aacgggacggag-cgggtgcggttcctggacagatacttctataaccgagaggagtacgtgcgcttcgacagcgac------gtgggggagttccgggcg---gtg---------------acggagctggggcggcctgacgccgagtactg-gaacggccggaagg-acatcctggaagacgagcgggcctcggtggacaactactgcagatacaactacgggg---ttgtggagagct---------tcacag-tgcagcggc--gag---------------------------"/>
<sequence id="seq_Mamu-DRB_W003:05:01:01"	taxon="Mamu-DRB_W003:05:01:01"	totalcount="4"	value="-------cacgtttcttggagcaggctaagtctgagtgtcatttcttc---aacgggacggag-cgggtgcggttcctggatagatacttccataaccaggaggagttggtgcgcttcgacagcgac------gtgggggagttccgggcg---gtg---------------tcggagctggggcggcctgaagcccagtcctg-gaacagccggaagg-acctcctggagcagaggcgggccgaggtggacacctactgcagacacaactacgggg---tttttgagagct---------tcacag-tgcagcggc--gag---------------------------"/>
<sequence id="seq_Hosa-DMB_01:01:01:01"	taxon="Hosa-DMB_01:01:01:01"	totalcount="4"	value="-------gtggcttcgtggcccatgtggaaagcacctgtctgttggatgatgctgggact----ccaaaggatttcacatactgcatctccttcaacaaggatctgctgacctgctgggatccagag------gagaataagatggcccct---tgcgaatttggggtgctgaatagcttggcgaatgtcct-ctcacagcacctcaaccaaaaa---g-acaccctgatgcagcgcttgcgcaatgggcttcagaattgtgccacacacacccagc---ccttctggggat---------cactga-ccaacagga--cac---------------------------"/>
<sequence id="seq_Thge-DRB_XM_025382051.1"	taxon="Thge-DRB_XM_025382051.1"	totalcount="4"	value="-------cacgtttcttgaagcaggatatgcatgagtgtcatttcttc---aacggaaccgag-cgggtgcggtacctgcacagagacatctacaaccaagaggaggacttgcgcttcgacagcgac------gtgggggagtaccgggcg---gtg---------------acggagctggggcggcctgacgccgagtactg-gaacagtcagaagg-acctcctggaagacaggcgggcctcggtggacaccttctgcagacacaactacaggg---ttggtgagagct---------tcacag-tgcagcggc--gag---------------------------"/>
<sequence id="seq_Ovar-DRB1_08:06"	taxon="Ovar-DRB1_08:06"	totalcount="4"	value="-------cacatttcttggagtatcataagagcgagtgtcatttcttc---aacgggacggag-cgggtgcggttcctggacagatacttccataatggagaagagttcgtgcgcttcgacagcgac------tggggcgagttccgggcg---gtg---------------gccgagctggggcggccggacgccaagtactg-gaacagccagaagg-agctcctggagcggaggcggaccgaggtggacacgtactgcagacacaactacgggg---tctttgagagtt---------tcagtg-tgcagcggc--gag---------------------------"/>
<sequence id="seq_Hosa-DRB1_16:02:01:01"	taxon="Hosa-DRB1_16:02:01:01"	totalcount="4"	value="-------cacgtttcctgtggcagcctaagagggagtgtcatttcttc---aatgggacggag-cgggtgcggttcctggacagatacttctataaccaggaggagtccgtgcgcttcgacagcgac------gtgggggagtaccgggcg---gtg---------------acggagctggggcggcctgacgctgagtactg-gaacagccagaagg-acctcctggaagacaggcgcgccgcggtggacacctactgcagacacaactacgggg---ttggtgagagct---------tcacag-tgcagcggc--gag---------------------------"/>
<sequence id="seq_SLA-DOB1_01:01"	taxon="SLA-DOB1_01:01"	totalcount="4"	value="-------aagattttgtgattcaggcaaaggctgactgttacttcacc---aatgggacacaa-agggtgcagtttgtggtcagattcatctttaacttggaggagttcgtacgttttgacagcgac------ctggggaagtttgtggcc---ttg---------------acagagttggggcagcctga-tgctgagctgtggaacagtcgaccag-atatcctggagagcagcagagcatctgtggatgtgctctgcagacgtaactactggc---tgggtgcgcccc---------tcaccg-tggagagaa--aag---------------------------"/>
<sequence id="seq_Hosa-DRB3_01:01:02:01"	taxon="Hosa-DRB3_01:01:02:01"	totalcount="4"	value="-------cacgtttcttggagctgcgtaagtctgagtgtcatttcttc---aatgggacggag-cgggtgcggtacctggacagatacttccataaccaggaggagttcctgcgcttcgacagcgac------gtgggggagtaccgggcg---gtg---------------acggagctggggcggcctgtcgccgagtcctg-gaacagccagaagg-acctcctggagcagaagcggggccgggtggacaattactgcagacacaactacgggg---ttggtgagagct---------tcacag-tgcagcggc--gag---------------------------"/>
<sequence id="seq_Hosa-DRB5_01:01:01:01"	taxon="Hosa-DRB5_01:01:01:01"	totalcount="4"	value="-------cacgtttcttgcagcaggataagtatgagtgtcatttcttc---aacgggacggag-cgggtgcggttcctgcacagagacatctataaccaagaggaggacttgcgcttcgacagcgac------gtgggggagtaccgggcg---gtg---------------acggagctggggcggcctgacgctgagtactg-gaacagccagaagg-acttcctggaagacaggcgcgccgcggtggacacctactgcagacacaactacgggg---ttggtgagagct---------tcacag-tgcagcggc--gag---------------------------"/>
<sequence id="seq_Caja-DQB_XM_008994221.3"	taxon="Caja-DQB_XM_008994221.3"	totalcount="4"	value="-------aggatttcgtggtccagtttaagggcatgtgctacttcacc---aacgggacggag-cgcgtgcggggtgtggccagatacatctataaccgcgaggagtacgcgcgcttcgacagcgac------gtgggggagttccgggcg---gtg---------------accgagctggggcg---gag-caccgaggactggaacaactataagg-acttcttggagcaggagcgggccgcggtgtacacggtgtgcagacacaactacgagg---cggagctccgca---------cgacct-tgcagcgcc--gag---------------------------"/>
<sequence id="seq_Pipi-DRB3_05:01"	taxon="Pipi-DRB3_05:01"	totalcount="4"	value="---------------ttggagctgcttaagtctgagtgtcgtttcttc---aacgggacagag-cgggtgcggttcctggaaagacacatctacaaccaggaggagttcctcctcttccacagcgat------gtgggggagtatcgggag---gtg---------------accgcgctggggcggcctgaagaagagtcctg-gaaccgccggaagg-aactcctggagctgaagcggggccaggtggacaactactgcagacacaactacgggg---ttggtgagagtt---------ca----------------------------------------------"/>
<sequence id="seq_Mafa-DOB_01:04:03:01"	taxon="Mafa-DOB_01:04:03:01"	totalcount="4"	value="-------aagattttgtgattcaggcaaaggctgactgttacttcacc---aacgggacagaa-aaggtgcagtttgtggtcagattcatctttaacttggaggagtacgtacgtttcgacagtgat------gtgggcatgtttgtggca---ttg---------------acgaagctggggcagccaga-tgctgagcagtggaacagccggctgg-atctcttggagaggagcagagaggccgtggatggggtctgtagacacaactacagac---tgggcgcaccct---------tcactg-tggggagaa--aag---------------------------"/>
<sequence id="seq_Leca-DMB_NC_059129.1:c43075689-43065811"	taxon="Leca-DMB_NC_059129.1:c43075689-43065811"	totalcount="4"	value="-------gtggctttgtggcccatgtggaaagcacctgtctattggatgatgatgggact----gcaaaggatttcacatattgcatctccttcaacaaggatctgctgacctgctgggatccacaa------gaggacaaaatggccccc---tgtgaatttggggtgctgaattccttggccaattacct-gtcagattacctcaaccagcaa---g-acaccctgctccagcgcttgcgcagtgggctccaggactgtgctgtgcacacccagc---ccttctgggggt---------cactga-cccacagga--cac---------------------------"/>
<sequence id="seq_Eqca-DRB2_004:01"	taxon="Eqca-DRB2_004:01"	totalcount="4"	value="-------cacatttcctggagtatagtacgtccgagtgtcatttctcc---aacgggactcag-cgagtgcggttcctggacagatacttctctaacggggaggagaccgtgcgcttcgacagcgac------gtgggggagtaccgggcg---gtg---------------accgagctggggcggccggacgccgagtactg-gaacgggcagaagg-acgtcctggatgacgcgcgggccgcggtggacacgtactgcagacacaactacgccg---tcagcgagagct---------tcctgg-tgcagcggc--gag---------------------------"/>
<sequence id="seq_Paan-DRB1_10:01"	taxon="Paan-DRB1_10:01"	totalcount="4"	value="---------------ttggagtacgttaagtttgagtgtcatttcttc---aacgggacggag-cgggtgcggtacctgatcagagtcttccataaccgagaggagtacgcgcgcttcgacagcgac------gtgggggagttccgggcg---gtg---------------acggagctggggcggcgtagcgccgagtactg-gaacagccagaagg-acttcctggagcagaagcgggccgcggtggacacctactgcagacacaactacgggg---ttgtggagagct---------tcacag-tgcagcggc--gag---------------------------"/>
<sequence id="seq_Mamu-DRB1_03:06:01:01"	taxon="Mamu-DRB1_03:06:01:01"	totalcount="4"	value="-------cacgtttcttggagtactctacatctgagtgtcacttcttc---aatgggacggag-cgggtgcggtacctggacagatacttctataaccaagaggagaacgtgcgcttcgacagcgac------gtgggggagtaccgggcg---gtg---------------acggagctggggcggcctgacgccgagtactg-gaacagccagaagg-acatcctggagcagaagcgggcccgggtggacaactactgcagacacaactacgggg---tttttgagagct---------tcacag-tgcagcggc--gag---------------------------"/>
<sequence id="seq_Mian-DRB_XM_045872065.1"	taxon="Mian-DRB_XM_045872065.1"	totalcount="4"	value="-------ctcatttcttattgcagtttaagttcgagtgtcattattcc---aacgggacggag-cgggtgcggctcctggtcagaaacatctataacggggaggaggtctcgcgcttcgacagcgac------gtgggggagttccggccg---gtg---------------acggagctggggcggccggacgctgagtactg-gaaccgccagaagg-acatcttggagcggaggcgggccgaggtggacacggtgtgcagacacaactacccgg---tggttgagagct---------tcacgg-tgcagcggc--gag---------------------------"/>
<sequence id="seq_Cahi-DRB1_01:01:01"	taxon="Cahi-DRB1_01:01:01"	totalcount="4"	value="-------cacatttcctggagtattacaagagagagtgtcatttcttc---aatgggaccgag-cgggtgcggttcctggacagatacttccataatggagaagagttcgtgcgcttcgacagcgac------tggggcgagttccgggca---gtg---------------accgagctggggcggccggacgccgagtactg-gaacagccagaagg-acttcctggagagcaggaggaccgcggtggacacgtactgcagatacaactacgggg---tcggtgagagtt---------tcactg-tgcagcggc--gag---------------------------"/>
<sequence id="seq_Caja-DRB_W012:01:01"	taxon="Caja-DRB_W012:01:01"	totalcount="4"	value="-------cacgtttcttggagcagtttaagtatgagtgtcttcacctc---aacgggacggag-ggtgtacggctcctggtcagatacatctacaaccaggaggagtatgtgcgctttgacagcgac------gtgggggagttccgggcg---gtg---------------acagagctggggcggcctgccgcagagtactt-caacagcctgaagg-actacatggagcagacgcgggccgcggtggacaccgtgtgcagacacaactacggga---tttttgagaggt---------tcctag-tgcagcggc--gag---------------------------"/>
<sequence id="seq_Hosa-DPB1_01:01:01:01"	taxon="Hosa-DPB1_01:01:01:01"	totalcount="4"	value="-------agaattacgtgtaccagggacggcaggaatgctacgcgttt---aatgggaca-------cagcgcttcctggagagatacatctacaaccgggaggagtacgcgcgcttcgacagcgac------gtgggggagttccgggcg---gtg---------------acggagctggggcggcctgc-tgcggagtactggaacagccagaagg-acatcctggaggagaagcgggcagtgccggacagggtatgcagacacaactacgagc---tggacgaggccg---------tgaccc-tgcagcgcc--gag---------------------------"/>
<sequence id="seq_Mamu-DRB_W002:01:01:01"	taxon="Mamu-DRB_W002:01:01:01"	totalcount="4"	value="-------cacgtttcctggggcatgctaagtcagagtgccatttcttc---aacgggacggag-cgggtgcggttcctgcagagatacatctataaccaggaggagttcgtgcgcttcgacagcgac------gtgggggagttccgggcg---gtg---------------acggagctggggcggcctgacgccgagtcctg-gaacactcgggagg-acatcctggagcgggagcgggcccaggtggacaccttctgcagacacaactacgggg---ttggtgagagct---------tcacag-tgcagcggc--gag---------------------------"/>
<sequence id="seq_Chsa-DRB_XR_005239432.1"	taxon="Chsa-DRB_XR_005239432.1"	totalcount="4"	value="-------caggtttcttggagcaggctaagtgtgagtgtcatatcttc---aatgggactgag-cgggtgcagtacctgaacagatacatccataaacgggaggagaacctgcgcttccatagcgac------ctgggggagttccaggcg---gtg---------------acgcaactggggcgacctgtcgcggagaagtg-gaacagccagaagg-gcatcctggaggagaagcgggacaaggtggacacctactgcagatacaattacgggg---tttttgagagct---------tcacag-agcagcgat--gag---------------------------"/>
<sequence id="seq_Mamu-DRB1_04:06:01"	taxon="Mamu-DRB1_04:06:01"	totalcount="4"	value="-------cacgtttcttggagcaggttaaacatgagtgtcgtttcttc---aacgggacggag-cgggtgcggtacctggagagacacttctataaccaggaggagttcctgcacttcgacagtgac------ctgggggagttccgggcg---gtg---------------acggagctggggcggcctgacgcccagtactt-gaacagtcagaagg-acctcctggaagacaggcgggcccgggtggacacctactgcagacacaactacgggg---ttgcggagagct---------tcacag-tgcagcggc--gag---------------------------"/>
<sequence id="seq_Patr-DRB7_01:01:01:01N"	taxon="Patr-DRB7_01:01:01:01N"	totalcount="4"	value="-------cacgtttcttggagcaggctaagtctgagtgtcatttcttc---aatgggacggag-cg------gtacctgtaaagatacttctataaccaagaggagtacgtgcgcttcaacagcgac------atgggggagttccgggcg---gtg---------------acggagctggggcggcctgatgccgagtactg-gaacagccagaagg-acatcctggagcagaagcgggccgaagtggacaactactgcagacacaactatgggg---ttgtggagagat---------tcacag-tgcagcggc--gaa---------------------------"/>
<sequence id="seq_Hosa-DRB4_01:03:01:01"	taxon="Hosa-DRB4_01:03:01:01"	totalcount="4"	value="-------cacgtttcttggagcaggctaagtgtgagtgtcatttcctc---aatgggacggag-cgagtgtggaacctgatcagatacatctataaccaagaggagtacgcgcgctacaacagtgac------ctgggggagtaccaggcg---gtg---------------acggagctggggcggcctgacgctgagtactg-gaacagccagaagg-acctcctggagcggaggcgggccgaggtggacacctactgcagatacaactacgggg---ttgtggagagct---------tcacag-tgcagcggc--gag---------------------------"/>
<sequence id="seq_Aona-DRB_W109:01"	taxon="Aona-DRB_W109:01"	totalcount="4"	value="-------cacgtttcttggagcaggctaagggtgagtgtcatttcctc---aacgggacggag-cgggtgcggttgctggcaagacacatccataaccaggaggagtatgtgcgcttcgacagcgac------gtgggggagtaccgggcg---gtg---------------acggagctggggcggcctatcgcagagtacgc-aaacagcctgaagg-aacgcctggagtatctgcgggccgcggtggacacctgttgcagacacaactacagga---ttcttgagagct---------tcacag-tgcagcgga--gag---------------------------"/>
<sequence id="seq_Aoni-DRB_W043:03"	taxon="Aoni-DRB_W043:03"	totalcount="4"	value="---------cgtttcttgaagcaggttaagtgtgagtgtcatttcttc---aacgggacggag-cgggtgcagctcctggacagacacttttataaccaggaggagtatgtgcgcttcgacagcgac------gtgggggagtaccgggcg---gtg---------------acggagctggggcggcggaccgcagagtactg-gaacagccagaagg-acttcctggagaacaggcgggccgcggtggacacctactgcaaacacaactacgggg---ttggggagagcc---------tcaca-------------------------------------------"/>
<sequence id="seq_Camo-DRB3_07:01"	taxon="Camo-DRB3_07:01"	totalcount="4"	value="-------cacgtttcttggagctgcttaagtctgagtgtcatttcttc---aacgggacggag-cgggtgcggttcctggaaagatacttccacaaccaggaggagcaggtgcgctttgacagcgac------gtgggggagtaccggccg---gtg---------------acggagctggggcggcctgacgcggagtcctg-gaacggtcaggagg-aactcctggagcggaagcgggccgaggtggacaactactgcagacacaactacgggg---ttggtgagagct---------tcacag-tgcagcgga--gag---------------------------"/>
<sequence id="seq_Hosa-DRB1_11:03:01"	taxon="Hosa-DRB1_11:03:01"	totalcount="4"	value="-------cacgtttcttggagtactctacgtctgagtgtcatttcttc---aatgggacggag-cgggtgcggttcctggacagatacttctataaccaagaggagtacgtgcgcttcgacagcgac------gtgggggagttccgggcg---gtg---------------acggagctggggcggcctgatgaggagtactg-gaacagccagaagg-acttcctggaagacgagcgggccgcggtggacacctactgcagacacaactacgggg---ttgtggagagct---------tcacag-tgcagcggc--gag---------------------------"/>
<sequence id="seq_Paur-DRB5_03:01"	taxon="Paur-DRB5_03:01"	totalcount="4"	value="---------------ttgaagcaggataagtatgagtgtcatttcttc---aacgggacggag-cgggtgcggttgctgcacagatacatctataaccaagaggaggacgcgcgtttcgacagcgac------gtcggggagtaccgggcg---gtg---------------acggagctggggcggcctgacgccgagtactg-gaacagccagaagg-acgtcctggagcagaggcgggccgaggtggacactgtgtgcagacacaactacaggg---gtgtggagagct---------tcacag-tg---------------------------------------"/>
<sequence id="seq_Paur-DRB5_03:02"	taxon="Paur-DRB5_03:02"	totalcount="4"	value="---------------ttgaagcaggataagtttgagtgtcatttcttc---aacgggacggag-cgggtgcggttcctgcacagatacatctataaccaagaggaggacgcgcgcttcgacagcgac------gtgggggagtaccgggcg---gtg---------------acggagctggggcgccctgacgccgagtactg-gaacagccggaagg-acgtcctggaagacaggcgggcccaggtggacaccgtgtgcagacacaactatgggg---ttgtggagagct---------tcacag-tg---------------------------------------"/>
<sequence id="seq_Hosa-DRB1_09:01:02:01"	taxon="Hosa-DRB1_09:01:02:01"	totalcount="4"	value="-------cacgtttcttgaagcaggataagtttgagtgtcatttcttc---aacgggacggag-cgggtgcggtatctgcacagaggcatctataaccaagaggagaacgtgcgcttcgacagcgac------gtgggggagtaccgggcg---gtg---------------acggagctggggcggcctgtcgccgagtcctg-gaacagccagaagg-acttcctggagcggaggcgggccgaggtggacaccgtgtgcagacacaactacgggg---ttggtgagagct---------tcacag-tgcagaggc--gag---------------------------"/>
<sequence id="seq_Gava-DRB_NW_007744615.1:7962-14703"	taxon="Gava-DRB_NW_007744615.1:7962-14703"	totalcount="4"	value="-------cacgtttcttggagtatgctaagcatgagtgccatttctcc---aacggcaccgag-cgggtgcgattcctagacagatacttcttcaaccgggaggagtacgtgcgcttcgacagcgac------gtgggggagttccgcgcg---gtg---------------acagagctggggcggccggacgcccagcactg-gaacgggcagaagg-acttcctggagcagacgcgggccgaggtggacaggtactgcagacacaactacgggg---ttatcgacagct---------tcgcgg-tgcagcgac--gaggtgagcgcggcggggcggccagg----"/>
<sequence id="seq_Chae-DRB_W006:01"	taxon="Chae-DRB_W006:01"	totalcount="4"	value="------------------aagcaggctaaggctgaatgtcacttcttc---aatgggacggag-cgggtgcggttcctggagagacacttctataaccaggaggagtacgtgcgcttcgacagcaac------gtgggggagttccgggcg---gtg---------------acggagctggggcggcgtagcgccgagtactt-caacagccggaagg-gctacctggagcaggcgcgggccgcggtggacacctactgcagacacaactacgggg---ttgtggagagct---------tcacag-tgcagcggc--gag---------------------------"/>
<sequence id="seq_Ceat-DRB_NW_012003702.1:3647-31400"	taxon="Ceat-DRB_NW_012003702.1:3647-31400"	totalcount="4"	value="-------cacatttcttggagcagattaaacatgagtgctgtttctcc---aacgcgatggag-aggatgcggtttgtgcagagactcatgcat-accccgaggggtatgcgcgcttccacagcgac------ttgggaaagttccaggcg---gtg---------------gcggagctggagtggaggagagtccaggaatggaaacagccagaaga-atctcctgggctacttgcggggtctgttggacacctactgcagacacaactatggg-------------------------------------------------------------------------"/>
<sequence id="seq_Hosa-DRB1_12:01:01:01"	taxon="Hosa-DRB1_12:01:01:01"	totalcount="4"	value="-------cacgtttcttggagtactctacgggtgagtgttatttcttc---aatgggacggag-cgggtgcggttactggagagacacttccataaccaggaggagctcctgcgcttcgacagcgac------gtgggggagttccgggcg---gtg---------------acggagctggggcggcctgtcgccgagtcctg-gaacagccagaagg-acatcctggaagacaggcgcgccgcggtggacacctattgcagacacaactacgggg---ctgtggagagct---------tcacag-tgcagcggc--gag---------------------------"/>
<sequence id="seq_Saoe-DRB_W022:06"	taxon="Saoe-DRB_W022:06"	totalcount="4"	value="---------cgtttcttggagctgcttaagggtgagtgtcatcacttc---aaccggacggag-cgggtgcgcttcctggccagactcatctataaccaggaggagttcgtgcgcttcgacagcgac------gtgggggagttccgggcg---gtg---------------acggagctggggcggcctatcgcggagaacct-caacagccggaagg-aagtcctggagtacatgcgggccgcggtggacaccttctgcaggcat----------------------------------------------------------------------------------"/>
<sequence id="seq_Aona-DRB3_06:02:02"	taxon="Aona-DRB3_06:02:02"	totalcount="4"	value="-------cacgtttcttggagctggttaagcatgagtgtcatttcttc---aacgggacggag-cgggtgcggtacctggacagatacctttataaccagaaggagtatgtgcgcttcgacagcgac------gtgggggagtaccgggcg---gtg---------------acggagctggggcggcctgacgccgagtactg-gaacagccagaagg-actacgtggagcagaagcggggccaggtggacaactactgcagacacaactacgggg---tttttgagagct---------tcacag-tgcagcgga--gag---------------------------"/>
<sequence id="seq_Caja-DRB1_03:01"	taxon="Caja-DRB1_03:01"	totalcount="4"	value="-------cacgtttcttggagtatagcacgtctgagtgtcatttcttc---aacgggacggag-cgggtgcggttcctggacagatacttctttaatcaggaggagaacttgcgcttcgacagcgac------gtgggggagttccgggcg---gtg---------------acggagctggggcggcctgacgcggagtcctg-gaacagccagaagg-acttcctggaggacaggcgggccgaggtggacaccgtgtgcagacacaactacgaga---ttttagacaggt---------tcctag-tgccgcgga--gag---------------------------"/>
<sequence id="seq_Capy-DRB1_03:01"	taxon="Capy-DRB1_03:01"	totalcount="4"	value="---------------ttggagtatagcacgtctgagtgtcatcacttc---aacgggacggag-cgggtgcggttcctggacagatacttctataaccaggaggagtgtgtgcgcttcgacagcgac------gtgggggagtaccgggcg---gtg---------------acggagctggggcggcctgacgcggagtactg-gaacagccggaagg-acatcctggaggacgcgcgggccgcggtggacaccttctgcagacacaactacgaga---tttcagacaggt---------tccta-------------------------------------------"/>
<sequence id="seq_Masi-DRB4_01:01"	taxon="Masi-DRB4_01:01"	totalcount="4"	value="---------------ttggagcaggctaagtctgagtgtcatttcttc---aacgggacggag-cgggtgcggtacctgatcagacacatctacaaccaagaggagaacgcgcgcttcgacagcgac------gtgggggagtaccgggcg---gtg---------------acggagctggggcggcctgacgccgagtactg-gaacggccagaagg-acctcctggagcggaggcgggccgaggtggacacagtgtgcagacacaactacgggg---ttggtgagagct---------tc----------------------------------------------"/>
<sequence id="seq_Casy-DRB_NW_007252212.1:c120196-101097"	taxon="Casy-DRB_NW_007252212.1:c120196-101097"	totalcount="4"	value="-------agtttacacagtggcaagtaaaatttgtgtgtcctttctcc---aacgggacggag-cggttgcggtttgtgcacagaagcatctataaccgacaggagtgcatcggcttcgacagcgac------gtgggggagttcccggcggccgtg---------------gcagagccggggcggccagaggccgagtcctg-gcaccgacggaagg-atctcttggatgacgagcgggccgcgggggacacgtactgcagacaaaactacaaga---tttttgatagat---------tccgtg-tgccgcgga--gag---------------------------"/>
<sequence id="seq_SLA-DRB1_01:01"	taxon="SLA-DRB1_01:01"	totalcount="4"	value="-------cgcatttcttgtttctggtgaaagacgagtgtcatttcttc---aacgggaccgag-cgggtgaggttattgcagaagcagtactataacggagaggagcacgtgcgcttcgacagcgac------gtgggcgagtaccgggcg---gtg---------------accgagctggggcggccagacgccaagtactg-gaacagccagaagg-acctcctggagcagatgcgggcggcggtggacacgtactgcagacacaactacagga---tcttggatacat---------tcctgg-tgccgcggc--gag---------------------------"/>
<sequence id="seq_Leca-DPB_XM_045541814.1"	taxon="Leca-DPB_XM_045541814.1"	totalcount="4"	value="-------agaactacgtgtaccaggggcggcaggagtgctacgctcgg---aacgggacg-------cagcgcttcgtggagagatacatctataaccgcgaggagtacgtgcgcttcgacagcgac------gtgggcctgttccaggcg---gtg---------------acagagctggggcgacagag-cgctgaggacgcgaacagccagaagg-acttcctggagcggaagcgggctgaggtggacacggtgtgcagacacaactacgagc---tggaggagccca---------tcgtgg-cgcagcgcc--gag---------------------------"/>
<sequence id="seq_SLA-DQB1_01:01"	taxon="SLA-DQB1_01:01"	totalcount="4"	value="-------aggatttcgtgttccagtttaagttcgagtgctacttcttc---aacggaacgcag-cgggtgcggctcgtggccagatacatctacaaccaggaggagcttttgcgcttcgacagcgac------gtgggggaataccgggcg---gtg---------------accccgctggggcggccgga-ggccgactcctggaacggccagaagg-acgtcctggagcagacgcgggccgagctggacacggtgtgcaaacacaactaccaga---tagaggaaggca---------cgactc-tgcagcggc--gag---------------------------"/>
<sequence id="seq_Chae-DRB_W007:02"	taxon="Chae-DRB_W007:02"	totalcount="4"	value="------------------cagcagcaaaaggctgagtgtcatttcttc---aacgggacggag-cgagtgcggttgctggagagatacttctataaccaggaggagtacgtgcgctacgacagcgac------gtgggggagttccgggcg---gtg---------------acggagctggggcggcctgacgccgagtcctg-gaacagccagaagg-acgccctggagcagaggcggaccgaggtggacaccgtgtgcagacacaactacgggg---ttggtgagagct---------tcacag-tgcagcggc--gag---------------------------"/>
<sequence id="seq_Rhro-DRB_NC_044552.1:c26108111-26094754"	taxon="Rhro-DRB_NC_044552.1:c26108111-26094754"	totalcount="4"	value="-------cacgtttcttggagcaagctaagtctgagtgtcacttcttc---aatgggacggag-cgggtgcggttcctggatagatacatccataaccgggaggagtacgtgcgcttcgacagcgac------gtgggggagttccgggcg---gtg---------------acggagctggggcggcctgacgcggagtactg-gaacagtcggaagg-acatcctggagcgggcgcgggccgcggtggacaccgtgtgcagacacaactaccggg---ttgatgagagct---------tcacag-tgcagcggc--gag---------------------------"/>
<sequence id="seq_Camo-DRB3_05:04"	taxon="Camo-DRB3_05:04"	totalcount="4"	value="-------cacgtttct---------------ctgagtgtcgtttcttc---aacgggacggag-caggtgcggttcctggaaagacacatctacaaccaggaggagttcctcctcttcgacagcgac------gtgggggagtatcgggcg---gtg---------------atcgcgctggggcggccggaaggagagtcctg-gaaccgccggaagg-aactcctggagcggaagcggggccaggtggacaactactgcagacacaactacgggg---ttggtgagagct---------tcacag-tgcagcggc--gag---------------------------"/>
<sequence id="seq_Saoe-DRB11_01:07N"	taxon="Saoe-DRB11_01:07N"	totalcount="4"	value="---------cgtttcttggagcaggctaaggctgagtgtcatcacttc---aacgggacggag-cgggtgcggctcctggaaagatgcttctagaaccaggaggagttcgtgcgcttcgacagcgac------gtgggggagtaccgggcg---gtg---------------acggagctggggcggcctgacgaggagtactg-gaacagccggaagg-acatcctggagcagacacgggccgcggtggacaccttctgcaggcat----------------------------------------------------------------------------------"/>
<sequence id="seq_Gogo-DRB1_03:07"	taxon="Gogo-DRB1_03:07"	totalcount="4"	value="-------cacgtttcttggagtactctacgtctgagtgtcatttcttc---aatgggacggag-cgggtgcggtacctggacagatacttccataaccaagaggagctcgtgcgcttcgacagcgac------gtgggggagtaccgggcg---gtg---------------acggagctggggcggcctgatgccgagtactg-gaacagccagaagg-acatcctggaagaccagcgggcctcggtggacacctattgcagacacaactacgggg---ttgtggagagct---------tcacag-tgcagcggc--gag---------------------------"/>
<sequence id="seq_Ceap-DRB_W032:01"	taxon="Ceap-DRB_W032:01"	totalcount="4"	value="-------cacgtttcttggagca------gtttgagcgtcgtcccctc---aacgggacggag-cgcgcgcggctcctggtcagacacacctacaaccaggaggagtatgtggg-ttcgacggcgcc------gtggggg-gctccggccg---gtg---------------acggagctggggcggcctgaccaacagtacta-cgacagccgggagg-acatcatggagcagacacgggccgcggcggacactgtgtgcagacgcgac-------------------------------------------------------------------------------"/>
<sequence id="seq_Mamu-DRB3_04:05:01:01"	taxon="Mamu-DRB3_04:05:01:01"	totalcount="4"	value="-------cacgtttcttggagcaggctaagtctgagtgtcacttcttc---aacgggacggag-cgggtgcggtacctgcagagatacttctataaccaggaggagttcgtgcgcttcgacagcgac------gtgggggagttccgggcg---gtg---------------acggagctggggcggcctgtcgccgagtcctg-gaacagccagaagg-acttcctggagcagaagcggggccgggtggacaactactgcagatacaactatgggg---ttgtggagagct---------tcacag-tgcagcggc--gag---------------------------"/>
<sequence id="seq_Mafa-DMB_03:02:01:01"	taxon="Mafa-DMB_03:02:01:01"	totalcount="4"	value="-------gtggctttgtggcccatgtggaaagcacctgtctactggatgatgatgggact----gcaaaggatttcacatactgtatctccttcaacaaggatctgctgacctgctgggatccagag------gagaacaagatggtccct---tgcgaatttggggtgctgaatcccgtggccaatggcat-ctcacattacctcaaccaacag---g-acaccctgatgcagcgcttgcgcaatgggcttcagaattgtaccacacacacccagc---ccttctggggat---------cactga-cccacagga--cac---------------------------"/>
<sequence id="seq_Mafa-DRB6_01:01"	taxon="Mafa-DRB6_01:01"	totalcount="4"	value="------------ttcttggagcagggtaagtctgagtgtcaaatcttc---aacgggagggag-cgggtgcggtacctgaacagatacatccataaacgggaggagaacctgcgcttcgacagcgac------gtgggggagttccaggcg---gtg---------------acggaactggggcggcctgtcgcggagaactg-gaacagccagaagg-gcatcctggaggagaagcgggacaaggtggacacctactgcagatacaattaacggg---tttttgagagct---------tc----------------------------------------------"/>
<sequence id="seq_Hosa-DRB1_11:02:01:01"	taxon="Hosa-DRB1_11:02:01:01"	totalcount="4"	value="-------cacgtttcttggagtactctacgtctgagtgtcatttcttc---aatgggacggag-cgggtgcggttcctggacagatacttctataaccaagaggagtacgtgcgcttcgacagcgac------gtgggggagttccgggcg---gtg---------------acggagctggggcggcctgatgaggagtactg-gaacagccagaagg-acatcctggaagacgagcgggccgcggtggacacctactgcagacacaactacgggg---ttgtggagagct---------tcacag-tgcagcggc--gag---------------------------"/>
<sequence id="seq_Caja-DRB_W016:20"	taxon="Caja-DRB_W016:20"	totalcount="4"	value="-------cacgttacttggagcaggctaagtgtgagtgtcatcacttc---aacgggacggag-cgggtgcggtacctggaaagatacttctataaccaggaggagtatgtgcgcttcgacagcgac------gtgggggagtaccgggcg---gtg---------------acggagctggggcggcctgacgcggagtactg-gaacagccagaagg-acctcctggagcagacgcgggccgaggtggacaccgtgtgcagacacaactacgagg---gtttcgagacgt---------tcctag-tgccgcgga--gag---------------------------"/>
<sequence id="seq_Sasc-DRB_W012:03"	taxon="Sasc-DRB_W012:03"	totalcount="4"	value="-------ctcgtttcttggaacagcgtaagggtgagtgtcatttcctc---aacgggacgcag-cgggtgcggctcctggacagatgcttctataaccaggaggagatcgtgcgcttcgacagcgac------gtgggggagttccgggcg---gtg---------------acggagctggggcggcctaccgcggagcacta-caacagccagaagg-acttcctggagcggatgcgggcccaggtggacaccgtgtgcagacacaactaccaga---tttta----------------------------------------------------------------"/>
<sequence id="seq_Malo-DRB1_03:01"	taxon="Malo-DRB1_03:01"	totalcount="4"	value="-------cacgtttcttggagtactctacatctgagtgtcacttcttc---aatgggacggag-cgggtgcggttcctggacagatacttctataaccaggaggagaacctgcgcttcgacagcgac------gtgggggagttccgggcg---gtg---------------tcggagctggggcggcctgacgccgagtactg-gaacagtcagaagg-acttcctggagcagaggcgggccgcggtggacaactactgcagatacaactaccggg---ttggtgagagct---------tcacag-tgcagcggc--gag---------------------------"/>
<sequence id="seq_Aoni-DRB1_03:06"	taxon="Aoni-DRB1_03:06"	totalcount="4"	value="---------cgtttcttgttccagactacgtctgagtgtcatttcttc---aacgggacggag-cgggtgcggtacctggacagatacttttataaccaggaggagtatgtgcgcttcgacagcgac------gtgggggagtaccgggcg---gtg---------------acggagctggggcggcctgacgccgagtactg-gaacagccagaagg-actacgtggagcagaagcggggccgggtggacaactactgcagacacaactacgggg---ttggtgagagct---------tcacag-tgcagcgga--ga----------------------------"/>
<sequence id="seq_Hosa-DRB1_04:01:01:01"	taxon="Hosa-DRB1_04:01:01:01"	totalcount="4"	value="-------cacgtttcttggagcaggttaaacatgagtgtcatttcttc---aacgggacggag-cgggtgcggttcctggacagatacttctatcaccaagaggagtacgtgcgcttcgacagcgac------gtgggggagtaccgggcg---gtg---------------acggagctggggcggcctgatgccgagtactg-gaacagccagaagg-acctcctggagcagaagcgggccgcggtggacacctactgcagacacaactacgggg---ttggtgagagct---------tcacag-tgcagcggc--gag---------------------------"/>
<sequence id="seq_Hosa-DRB9_01:01:01:01"	taxon="Hosa-DRB9_01:01:01:01"	totalcount="4"	value="-------cacatttcttggagcagattaaacacgagtgctatttctgc---aatgggacagag-cggatgcggtttgtgcagagactcgtccac-accggaaggagtatgcgcgcttccatagggac------gtcagaaagttccgggcg---gtg---------------gcggagctggagcggagaagagtccaggaatgcaaacagccagaaga-acctcttgggctgcttgcggggtctgttggacacctactgcagacacaactacgggg---tttttgagagct---------tctcca-tgcacaggc--gag---------------------------"/>
<sequence id="seq_Masp-DRB_W037:01"	taxon="Masp-DRB_W037:01"	totalcount="4"	value="---------------ttggagcaggctaagtctgagtgtcatttcttc---aacgggacggag-cgggtgcggttcctggatagatacatccataaccaggaggagttcgtgcgcttcgacagcgac------gtaggggagttccgggcg---gtg---------------acggagctggggcggcctgacgccgagtcctg-gaacggccagaagg-acatcctggagcagaagcgggcctcggtggacacctactgcagacacaactacgggg---ttttt----------------------------------------------------------------"/>
<sequence id="seq_Papa-DRB_NC_048245.1:c32174945-32161609"	taxon="Papa-DRB_NC_048245.1:c32174945-32161609"	totalcount="4"	value="-------cacgtttcttggagctggttaagtgtgagtgtcatttcttc---aatgggacggag-cgggtgcggttcctggagagatacatctataaccaggaggagtacgtgcgcttcgacagcgac------gtgggggagtaccgggcg---gtg---------------acggagctggggcggcctgacgccgagtactg-gaacagccagaagg-acctcctggagcagaggcgggcccaggtggacacctactgcagacacaactacgggg---ttggtgagagct---------tcacag-tgcagcggc--gag---------------------------"/>
<sequence id="seq_Poab-DRB1_08:01"	taxon="Poab-DRB1_08:01"	totalcount="4"	value="-------cacgtttcttggagtactctacgggtgagtgttattttttc---aatgggacggag-cgggtgcggttcctggacagatacttctataaccaagaggagtacgtgcgcttcgacagcgac------gtgggggagtacagggcg---gtg---------------acggagctggggcggcctgacgccgagaactg-gaacagccagaagg-acatcctggaagacaggcgggccctggtggacacctactgcagacacaactacgggg---ttgtggagagct---------tcacag-tgcagcggc--gag---------------------------"/>
<sequence id="seq_Hosa-DRB1_04:61"	taxon="Hosa-DRB1_04:61"	totalcount="4"	value="-------cacgtttcttggagcaggttaaacatgagtgtcatttcttc---aacgggacggag-cgggtgcggttcctggacagatacttctatcaccaagaggagtacgtgcgcttcgacagcgac------gtgggggagtaccgggcg---gtg---------------acggagctggggcggcctgatgaggagtactg-gaacagccagaagg-acctcctggagcagaggcgggccgcggtggacacctactgcagacacaactacgggg---ttggtgagagct---------tcacag-tgcagcggc--gag---------------------------"/>
<sequence id="seq_Hosa-DRB1_03:02:01:01"	taxon="Hosa-DRB1_03:02:01:01"	totalcount="4"	value="-------cacgtttcttggagtactctacgtctgagtgtcatttcttc---aatgggacggag-cgggtgcggttcctggagagatacttccataaccaggaggagaacgtgcgcttcgacagcgac------gtgggggagtaccgggcg---gtg---------------acggagctggggcggcctgatgccgagtactg-gaacagccagaagg-acctcctggagcagaagcggggccgggtggacaactactgcagacacaactacgggg---ttggtgagagct---------tcacag-tgcagcggc--gag---------------------------"/>
<sequence id="seq_Aotr-DRB3_06:02"	taxon="Aotr-DRB3_06:02"	totalcount="4"	value="---------------ttggagctggttaagcatgagtgtcatttcttt---aacgggacggag-cgggtgcggtacctggacagatacatccataaccaggaggaggtcgtgcgcttcgacagcgac------gtgggggagtaccgggcg---gtg---------------acggagctggggcggcctgacgccgagtactg-gaacagccagaagg-aatacgtggagcagaagcggggccaggtggacaactactgcagacacaactac-ggg---tttttgagagct---------tcaca-------------------------------------------"/>
<sequence id="seq_Mamu-DRB5_03:01:01:01"	taxon="Mamu-DRB5_03:01:01:01"	totalcount="4"	value="-------cacgtttcttgaagcaggataagtttgagtgtcatttcttc---aacgggaccgag-cgggtgcggttcctgcacagagacatctacaaccaagaggaggacttgcgcttcgacagcgac------gtgggggagtaccgggcg---gtg---------------acggagctggggcggcctgacgccgagtactg-gaacggccagaagg-acatcctggagcggaggcgggccgaggtggacacagtgtgcagacacaactacgggg---tttttgagagct---------tcacag-tgcagcggc--gag---------------------------"/>
<sequence id="seq_Malo-DRB_W002:01"	taxon="Malo-DRB_W002:01"	totalcount="4"	value="-------cacgtttcctggggcatgctaagtcagagtgccatttcttc---aacgggacggag-cgggtgcggttcctgcagagatacatctataaccaggaggagttcgtgcgcttcgacagcgac------gtgggggagttccgggcg---gtg---------------acggagctggggcggcctgacgccgagtcctg-gaacactcgggagg-acatcctggagcgggagcgggcccaggtggacaccttctgcagacacaactacgggg---ttggtgagagct---------tcacag-tgcagcggc--gag---------------------------"/>
<sequence id="seq_Saap-DRB_XM_032272368.1"	taxon="Saap-DRB_XM_032272368.1"	totalcount="4"	value="-------cacgtttcttggagctgcttaagtctgagtgtcgtttcttc---aacgggacggag-caggtgcggttcctggaaagacacatctataaccaggaggagttcctcgtcttcgacagccac------gtgggggagtaccgggcg---gtg---------------accgcgctggggcggcctgaagaagatncctgg-aaccgccggaagg-aactcctggagctgaagccggtccaggtggaca---actgcagacacaactcaggga---ttgggnagagct---------tcgcag-tggggagga--gag---------------------------"/>
<sequence id="seq_Mamo-DPB_XM_046464516.1"	taxon="Mamo-DPB_XM_046464516.1"	totalcount="4"	value="-------agaatcacgtctaccagggacggcaggaatgctacgccttc---aacgggacg-------cagcgcttcgtggagagatacatctacaacctggaggagctcgtgcgcttcgacagcgac------gtgggggagtaccgcgcg---gtg---------------agcgagctggggcggcagca-agccgagtacttcaacagccagaagg-acgtcctggagcagaagcgggccgtggtggacaccggatgcagacagaactacgagc---tggacgagggct---------tcaccc-tgaagcgcc--gag---------------------------"/>
<sequence id="seq_Hosa-DRB5_02:02:01"	taxon="Hosa-DRB5_02:02:01"	totalcount="4"	value="-------catgtttcttgcagcaggataagtatgagtgtcatttcttc---aacgggacggag-cgggtgcggttcctgcacagaggcatctataaccaagaggagaacgtgcgcttcgacagcgac------gtgggggagtaccgggcg---gtg---------------acggagctggggcggcctgacgctgagtactg-gaacagccagaagg-acatcctggagcaggcgcgggccgcggtggacacctactgcagacacaactacgggg---ctgtggagagct---------tcacag-tgcagcggc--gag---------------------------"/>
<sequence id="seq_Mamu-DRB1_04:04:01:01"	taxon="Mamu-DRB1_04:04:01:01"	totalcount="4"	value="-------cacgtttcttggagcaggttaaacatgagtgtcacttcttc---aacgggacggag-cgggtgcggttcctggacagatacttctataaccaggaggagtacgtgcgcttcgacagcgac------gtgggggagtaccgggcg---gtg---------------acggagctggggcggcctgacgctgagtactg-gaacagccagaagg-acttcctggaagacaggcgggcccaggtggacaccgtgtgcagacacaactacgggg---ttgtggagagct---------tcacag-tgcagcggc--gag---------------------------"/>
<sequence id="seq_Mimu-DRB_NC_033665.1:4382415-4392480"	taxon="Mimu-DRB_NC_033665.1:4382415-4392480"	totalcount="4"	value="-------caggtttcctgatgcagcctaagtctgagtgtcatttctac---aacgggacgcag-cgggtgcggttcctggagagatacatctacaaccgcgaggagttcgtgcgcttcgacagcgac------gtgggcgagtaccgggcg---gtg---------------acggagctgggccggccggacgccgagtactg-gaaccgccagcagg-acatcctggagcggaggcggcgc---gtggacacgtactgcagacacaactacgggg---tcatcgagagct---------tcaccg-tgcggcgcc--gaggtgagcggg-cggcgcg-ccagggcct"/>
<sequence id="seq_Sala-DRB_W076:01"	taxon="Sala-DRB_W076:01"	totalcount="4"	value="-------cacgtttcttggagcaggctaagtctgagtgtcatcacttc---aacgggacggag-cgggtgcggtacctgcaaagatacttccataacgaggaggagttggtgcgcttcgacagcgac------gtgggggagttccgggcg---gtg---------------acggagctggggcggcctgaagcggagaactg-gaacagccagaagg-acatcctggagcagaagcgggccgaggtggacaccttctgcagacacaactacgaga---ttttagagaggt---------tcctag-tgccgcgga--gag---------------------------"/>
<sequence id="seq_Sasc-DRB_W019:03"	taxon="Sasc-DRB_W019:03"	totalcount="4"	value="-------cttgtttcttggagcacaataagtttgagtgtcatcacctc---aacgggacgcag-cgggtgcggtacctgcacagattcatctataaccaggaggagatcgcgcgcttcgacagcgac------gtgggggagtaccgcgcg---gtg---------------acggagctggggcggcctgacgcggagtactg-gaacagccggaagg-actacctggagcagaggcgggccgcggtggacacctactgcagacacaactaccaga---tttttgagaggt---------tcctgg-tgcagcgga--gag---------------------------"/>
<sequence id="seq_Aovo-DRB3_06:01"	taxon="Aovo-DRB3_06:01"	totalcount="4"	value="-------cacgtttcttggagctggttaagcatgagtgtcatttcttc---aacgggacggag-cgggtgcggtacctggacagatacttctataaccagaaggagtatgtgcgcttcgacagcgac------gtgggggagtaccgggcg---gtg---------------acggagctggggcggcctgacgccgagtactg-gaacagccagaagg-actacgtggagcagaagcggggccgggtggacaactactgcagacacaactacgggg---ttgttgagagct---------tcacag-tgcagcgga--gag---------------------------"/>
<sequence id="seq_Hosa-DRB1_09:20"	taxon="Hosa-DRB1_09:20"	totalcount="4"	value="-------cacgtttcttgcagcaggataagtttgagtgtcatttcttc---aacgggacggag-cgggtgcggtatctgcacagaggcatctataaccaagaggagaacgtgcgcttcgacagcgac------gtgggggagtaccgggcg---gtg---------------acggagctggggcggcctgtcgccgagtcctg-gaacagccagaagg-acttcctggagcggaggcgggccgaggtggacaccgtgtgcagacacaactacgggg---ttggtgagagct---------tcacag-tgcagaggc--gag---------------------------"/>
<sequence id="seq_Male-DRB1_04:01"	taxon="Male-DRB1_04:01"	totalcount="4"	value="---------cgtttcttggagcaggttaaacatgagtgtcacttcttc---aatgggacggag-cgggtgcggttcctggagagatacttctataaccaggaggagtacgtgcgcttcgacagcgac------gtgggggagcaccgggcg---gtg---------------acggagctggggcggcctagcgccgagtactg-gaacagccaaaagg-acatcctggaagaccagcgggccgcggtggacacctac-------------------------------------------------------------------------------------------"/>
<sequence id="seq_Hosa-DRB3_03:03"	taxon="Hosa-DRB3_03:03"	totalcount="4"	value="-------cacgtttcttggagctgcttaagtctgagtgtcatttcttc---aatgggacggag-cgggtgcggttcctggagagatacttccataaccaggaggagttcgtgcgcttcgacagcgac------gtgggggagtaccgggcg---gtg---------------acggagctggggcggcctgtcgccgagtcctg-gaacagccagaagg-acctcctggagcagaagcggggccgggtggacaattactgcagacacaactacgggg---ttggtgagagct---------tcacag-tgcagcggc--gag---------------------------"/>
<sequence id="seq_Mane-DRB1_03:02"	taxon="Mane-DRB1_03:02"	totalcount="4"	value="-------cacgtttcttggagtactctacatctgagtgtcacttcttc---aacgggacggag-cgggtgcggtacctggacagatacttctataaccaggaggaggacgtgcgcttcgacagcgac------gtgggggagtaccgggcg---gtg---------------tcggagctggggcggcctgtcgccgagtactg-gaacagccagaagg-acatcctggaagaccagcgggcctcggtggacaccttctgcagacacaactaccggg---ttgcggagagct---------tcacag-tgcagcggc--gag---------------------------"/>
<sequence id="seq_Masp-DRB3_04:01"	taxon="Masp-DRB3_04:01"	totalcount="4"	value="---------------ttggagcagtttaagtctgagtgtcacttcttc---gacgggacggag-cgggtgcggtacctgcagagacacttctataaccaggaggagttcgtgcgcttcgacagcgac------gtgggggagtaccgggcg---gtg---------------acggagctggggcggcctgtcgccgagtactt-gaacagccagaagg-actacctggagcagaggcgggcccaggcggacaactactgcagacacaactacgggg---tttttgagagct---------tcacag-tg---------------------------------------"/>
<sequence id="seq_Ocpr-DRB_XM_004590445.1"	taxon="Ocpr-DRB_XM_004590445.1"	totalcount="4"	value="-------cctatttcctgggccaggctaagaatgagtgttatttctca---aacgggatgcag-caagtgcggtacctgataagatacatccacaaccgggaggagaccctgcacttcgacagcgag------gtggggcagtaccaggca---gtg---------------agcgaactagggaggcctgaagccgagttctg-gaaccaccggaaag-acatcctggagcggacccgggccgaggtggacacgttctgcaggcacaactgggggg---tgtttggggacc---------ttctgc-tgcagaggc--tgg---------------------------"/>
<sequence id="seq_Masp-DRB3_04:02"	taxon="Masp-DRB3_04:02"	totalcount="4"	value="---------------ttggagcagggtaagtctgagtgtcatttcttc---aatgggacggag-cgggtgcggtacctgcagagacacttctataaccaggaggagttcgtgcgcttcgacagcgac------gtgggggagttccgggcg---gtg---------------acggagttggggcggcctgacgccgagtactg-gaacagccagaagg-actacctggagcagaggcgggcccaggtggacaactactgcagatacaactacgggg---ttgtg----------------------------------------------------------------"/>
<sequence id="seq_Hosa-DRB1_16:01:01:01"	taxon="Hosa-DRB1_16:01:01:01"	totalcount="4"	value="-------cacgtttcctgtggcagcctaagagggagtgtcatttcttc---aatgggacggag-cgggtgcggttcctggacagatacttctataaccaggaggagtccgtgcgcttcgacagcgac------gtgggggagtaccgggcg---gtg---------------acggagctggggcggcctgacgctgagtactg-gaacagccagaagg-acttcctggaagacaggcgcgccgcggtggacacctactgcagacacaactacgggg---ttggtgagagct---------tcacag-tgcagcggc--gag---------------------------"/>
<sequence id="seq_Saoe-DRB3_05:13"	taxon="Saoe-DRB3_05:13"	totalcount="4"	value="---------cgtttcttggagctgctgaagtctgagtgtcgtttcttc---aacgggacggag-caggtgcggttcctggaaagacacatctataaccaggacgagttcctcctcttccacagcgat------gtgggggagtatccgtcg---gta---------------atcgcgctggggcggcctgaagaagagtcctg-gaaccaccggaagg-aactcctggagctgaagccgggccaggtagacacctactgcaggcat----------------------------------------------------------------------------------"/>
<sequence id="seq_Papa-DRB6_01:01"	taxon="Papa-DRB6_01:01"	totalcount="4"	value="---------cgtttcttggagaaggctaagtgtgagtgtcatatcttc---aatgggacgaag-cgggtgcagtacctgaacagatacatccataaacgggaagagaacctgcgcttcgacagcgac------gtggaggagttccaggca---gtg---------------acagaactggggcggcctgtcgcagagaactg-gaacagccagaagg-gaatcctggaggagaagcgggacaaggtggaca--tacac-----------------------------------------------------------------------------------------"/>
<sequence id="seq_Papa-DRB6_01:02"	taxon="Papa-DRB6_01:02"	totalcount="4"	value="-------cacgtttcttggagaaggctaagtgtgagtgtcatatcttc---aatgggacgaag-cgggtgcagtacctgaacagatacatccataaacgggaagagaacctgcgcttcgacagcgac------gtggaggagttccaggcg---gtg---------------acagaactggggcggcctgtcgcagagaactg-gaacagccagaagg-gaatcctggaggagaagcgg-------------------------------------------------------------------------------------------------------------"/>
<sequence id="seq_Sala-DRB_W077:01"	taxon="Sala-DRB_W077:01"	totalcount="4"	value="-------cacgtttcttggagcagatgaagtatgagtgtcatcacttc---aacgggacggag-ggtgtgcggctcctggccagattaatctataaccaggaggagtgggtgcgcttcgacagcgac------gtgggggagttccgggcg---gtg---------------acggagctggggcggcctatcgcggagaacgc-caacagccggaagg-aactcctggaggaggcgcgggccgcggtggacac---ctgcagacacaactacgaga---tttcagaggggt---------tcctag-tgccgcgga--gag---------------------------"/>
<sequence id="seq_Patr-DRB6_01:07N"	taxon="Patr-DRB6_01:07N"	totalcount="4"	value="------------------gagaaggctaagtgtgagtgtcatatcttc---aatgggacgaag-cgggtgcagtacctgaacagatacatccataaacgggaagagaacctgcgcttcgacagcgac------gtggaggagttccaggca---gtg---------------acagaactggggcggcctgtcgcagagaactg-gaacagccagaagg-gaatcctggaggagaagcgggacaaggtggaca--tactgcagatacaattacgggg---tttttgagagat---------tcacag-tgcagccat--cag---------------------------"/>
<sequence id="seq_Aona-DRB1_03:30"	taxon="Aona-DRB1_03:30"	totalcount="4"	value="-------cacgtttcttgttccagactacgtctgagtgttatttcttc---aacgggacggag-cgggtgcggttcctggacagatacttttataaccaggaggagtatgtgcgcttcgacagcgac------gtgggggagtaccgggcg---gtg---------------acggagctggggcggcctgacgcggagtcctg-gaacagccagaagg-acttaatggaggacaggcgggccgcggtggacacctactgcagacacaactacgggg---ttgttgagagct---------tcacag-tgcagcgga--gag---------------------------"/>
<sequence id="seq_Aona-DRB1_03:31"	taxon="Aona-DRB1_03:31"	totalcount="4"	value="-------cacgtttcttgttccagactacgtctgagtgtcatttcttc---aacgggacggag-cgggtgcggttcctggacagatacctttataaccagaaggagtatgtgcgcttcgacagcgac------gtgggggagtaccgggcg---gtg---------------acggagctggggcggcctgacgccgagtactg-gaacagccagaagg-actacgtggagcagaagcggggccaggtggacaactactgcagacacaactacgggg---tttttgagagct---------tcacag-tgcagcgga--gag---------------------------"/>
<sequence id="seq_Epfu-DRB_XM_008157400.2"	taxon="Epfu-DRB_XM_008157400.2"	totalcount="4"	value="-------cgcatttcctgtatcaggtgaagttcgagtgtcagttctcc---aacgggacggag-cgggtgcggtacctgcacagaagcatctacaacgggcaggaggacgtgcgcttcgacagcgac------gtgggggagttccgcgcg---ctg---------------accgagctgggacggcccagagctgagtactg-gaacagccagaagg-actacctggaggatgaacgggcctcggtggacacgtactgcagacacaactacgggg---tgttggatggat---------tcctgg-tgcatcggc--aaa---------------------------"/>
<sequence id="seq_Trfr-DRB_NW_022680913.1:c48240-35041"	taxon="Trfr-DRB_NW_022680913.1:c48240-35041"	totalcount="4"	value="-------cacgtttcttgaagcaggataagtttgagtgtcatttcttc---aacgggacggag-cgggtgcggtacctgcacagagatatccataaccaagaggaggacttgcgctacgacagcgac------gtgggggagtaccgggcg---gtg---------------acggagctggggcggcctgacgccgagtactg-gaacagccagaagg-acttcctggagcagaggcgggccgaggtggacaccgtgtgcagacacaactacgggg---ttggtgagagct---------tcacag-tgcagcggc--gag---------------------------"/>
<sequence id="seq_Gogo-DRB5_05:01"	taxon="Gogo-DRB5_05:01"	totalcount="4"	value="-------cacgtttcttgaagcaggataagggtgagtgtcatttcttc---aacgggacggag-cgggtgcggttcctgcacagatacatctataaccaagaggaggacgcgcgcttcgacagcgac------gtgggggagtaccgggcg---gtg---------------acggagctggggcggcctgctgccgagtactg-gaacagccggaagg-acgtcctggagcggaggcgggccgaggtggacaccgtgtgcagacacaactacgggg---ttggtgagagct---------tcacag-tgcagcggc--gag---------------------------"/>
<sequence id="seq_Gogo-DRB5_01:01"	taxon="Gogo-DRB5_01:01"	totalcount="4"	value="-------cacgtttcttgaagcaggataagtatgagtgtcatttcttc---aacgggacggag-cgggtgcggtatctgcacagagacatctataaccaagaggaggacttgcgcttcgacagcgac------gtgggggagtaccgggcg---gtg---------------acggagctggggcggcctgacgccgagtactg-gaacagccagaagg-acgtcctggaagacgagcgggcctcggtggacacctattgcagacacaactacgggg---ttgtggagagct---------tcacag-tgcagcggc--gag---------------------------"/>
<sequence id="seq_Mamu-DRB4_01:01"	taxon="Mamu-DRB4_01:01"	totalcount="4"	value="---------------ttggagcaggctaagtgtgagtgtcatttcttc---aatgggacggag-cgagtgtggaacctgatcagatacatctataaccaagaggagtacgcgcgctacaacagtgac------ctgggggagtaccaggcg---gtg---------------acggagctggggcggcctgacgctgagtactg-gaacagccagaagg-acctcctggagcggaggcgggccgaggtggacacctactgcagatacaactacgggg---ttggtgagagct---------tc----------------------------------------------"/>
<sequence id="seq_Mamu-DRB4_01:02"	taxon="Mamu-DRB4_01:02"	totalcount="4"	value="-------cacgtttcttggagcaggctaagtctgagtgtcatttcttc---aacgggacggag-cgggtgcggtacctgatcagatacatctataaccaagaggagaacgcgcgcttcgacagcgac------gtgggggagtaccgggcg---gtg---------------acggagctggggcggcctgacgccgagtactg-gaacggccagaagg-acctcctggagcggaggcgggccgaggtggacacagtgtgcagacacaactacgggg---ttggtgagagct---------tcacag-tgcagcggc--gag---------------------------"/>
<sequence id="seq_Poab-DRB_W114:01"	taxon="Poab-DRB_W114:01"	totalcount="4"	value="-------cacgtttcttggagcagcataagggtgagtgtcatttcttc---aacgggacggag-cgggtgcggttgctggagagatacatctataaccaagaggagtacgtgcgcttcgacagcgac------gtgggggagttccgggcg---gtg---------------acggagctggggcggcctgacgccgagtactg-gaacagccagaagg-acatcctggagcggaagcgggccgcggtggacacctactgcagacacaactacgggg---ttgtggagagct---------tcacag-tgcagcggc--gag---------------------------"/>
<sequence id="seq_Hosa-DRB1_15:02:01:02"	taxon="Hosa-DRB1_15:02:01:02"	totalcount="4"	value="-------cacgtttcctgtggcagcctaagagggagtgtcatttcttc---aatgggacggag-cgggtgcggttcctggacagatacttctataaccaggaggagtccgtgcgcttcgacagcgac------gtgggggagttccgggcg---gtg---------------acggagctggggcggcctgacgctgagtactg-gaacagccagaagg-acatcctggagcaggcgcgggccgcggtggacacctactgcagacacaactacgggg---ttggtgagagct---------tcacag-tgcagcggc--gag---------------------------"/>
<sequence id="seq_Papa-DRB1_02:01"	taxon="Papa-DRB1_02:01"	totalcount="4"	value="---------cgtttcctgttgcagcctaagggggagtgtcatttcttc---aatgggacggag-cgggtgcggttgctggagagatacttctataaccaagaggagttcatgcgcttcgacagcgac------gtgggggagtaccgggcg---gtg---------------acggagctggggcggcctgatgccgagtactg-gaacagccagaagg-acttcctggagcagaggcgggccgcggtggacaattac-------------------------------------------------------------------------------------------"/>
<sequence id="seq_Paan-DRB6_01:01"	taxon="Paan-DRB6_01:01"	totalcount="4"	value="---------------ttggagcaggctaagtgtgagtgtcatatcttc---aatgggactgag-cgggtgcagtacctggacagatacatccataaacgggaggagaacctgcgcttccacagcgac------gtgggggagttccaggcg---gtg---------------acggaactggggcggcctgtcgcggagaactg-gaacagccagaagg-gcatcctagag---aagcgggacaaggtggactcctactgcagatacaattacgggg---tttttgagagct---------tcacag-agcagcgat--gag---------------------------"/>
<sequence id="seq_Ovca-DRB1_02:01:01"	taxon="Ovca-DRB1_02:01:01"	totalcount="4"	value="-------cacatttcttggagtatgctaagagcgagtgtcatttcttc---aacgggacggag-cgggtgcggttcctggacagatacttctataatggagaagagaacgtgcgcttcgacagcgac------tggggcgagtaccgagcg---gtg---------------gccgagctggggcggccggacgccaagtactg-gaacagccagaagg-agctcctggagcagacgcgggccgaggtggacacgtactgcagacacaactacgggg---tctttgagagtt---------tcagtg-tgcagcggc--gag---------------------------"/>
<sequence id="seq_Aoaz-DRB_W038:01"	taxon="Aoaz-DRB_W038:01"	totalcount="4"	value="---------------ttggagcaggctaagtatgagtgtcatttcctc---aacgggacggag-cgggtgcggttcctggaaagacacatccataaccaggaggagtatgcgcgcttcgacagcgac------gtgggggagtaccgggcg---gtg---------------acggagctggggcggcggaccgcagagtactg-gaacagccagaagg-acatcctggaggacaggcgggcccaggtggacaccgtgtgcagacacaactacgggg---ttggtgagagct---------tcacag-tg---------------------------------------"/>
<sequence id="seq_Ecte-DRB_XM_045294890.1"	taxon="Ecte-DRB_XM_045294890.1"	totalcount="4"	value="-------cacacttcctggagatgaatatatttgagtgtcatttcacc---aacgggacggag-cgggtgcggttggtgcacagagacatctataacggagtggaggacgtgcgcttcgacagcgac------gtgggggagtaccgggcg---gtg---------------acggagctgggccggccggacgccgagtactg-gaacagccagaagg-agttcatagagcggaagcgggccgaggtggacacggtctgcagacacaactacgggg---tatttgacggct---------tctctg-tgcagcgtc--gag---------------------------"/>
<sequence id="seq_Paan-DRB6_01:08"	taxon="Paan-DRB6_01:08"	totalcount="4"	value="---------------ttggaacagggtaagtctgagtgtcaaatcttc---aacgggagggag-cgggtgcggtacctgaacagaaacatccataaacgggaggagaacctgcgcttccacagcgac------gtgggggagttccaggcg---gtg---------------atggaactggggcggcctgtcgcggagaactg-gaacagccagaagg-gcatcctggaggagaagcgggacaaggtggacacctactgcagatacaattaccggg---tttttgagagct---------tcacag-tgcagcgat--gag---------------------------"/>
<sequence id="seq_Caja-DQB1_23:01"	taxon="Caja-DQB1_23:01"	totalcount="4"	value="-------aggatttcgtgtaccagtttaagggtttctgctacttcacc---aacgggacagag-agcgtgcgtcttgtgacagaatacgtctataaccgagaggagtacgtgcgcttcgacagcgac------gtgggggagtattgggcg---gtg---------------acgccgctggggctgcctga-cgccgagtactggaacagccagaagg-acatcctggagagcacccgggcggagctggacacggtgtgcaggcccaactacgagg---tggcgttccgcg---------ggatct-tgcagtggc--gag---------------------------"/>
<sequence id="seq_Caja-DPB1_27:01"	taxon="Caja-DPB1_27:01"	totalcount="4"	value="-------agaattacgtgtaccagagattgtttgaatgctacgcgttt---aacgggaca-------cagcacctcctggacagactcttctacaaccgggaggagttcgtgcgtttcgatagcgac------ctgggggagtaccaggcg---gtg---------------acagagctgggacgtcccga-tgccaagtactggaacagccagaagg-acatcctggagcagatgcgggccgaggtggagagggtgtgcagacacaactacgaat---tagaggatcccc---------tcatcc-tgaagcgcc--aag---------------------------"/>
<sequence id="seq_Hosa-DRB1_08:06:01:01"	taxon="Hosa-DRB1_08:06:01:01"	totalcount="4"	value="-------cacgtttcttggagtactctacgggtgagtgttatttcttc---aatgggacggag-cgggtgcggttcctggacagatacttctataaccaagaggagtacgtgcgcttcgacagcgac------gtgggggagtaccgggcg---gtg---------------acggagctggggcggcctagcgccgagtactg-gaacagccagaagg-acttcctggaagacaggcgggccctggtggacacctactgcagacacaactacgggg---ttgtggagagct---------tcacag-tgcagcggc--gag---------------------------"/>
<sequence id="seq_Papa-DRB1_03:02"	taxon="Papa-DRB1_03:02"	totalcount="4"	value="---------cgtttcttggagtactctacgtctgagtgtcatttcttc---aatgggacggag-cgggtgcggttcctggacagatacttctataaccaggaggagaacgtgcgcttcgacagcaac------gtgggggagtaccgggcg---gtg---------------acggagctggggcggcctgatgccgagtactg-gaacagccagaagg-acctcctggaggacaggcggggccaggtggacacctac-------------------------------------------------------------------------------------------"/>
<sequence id="seq_SLA-DRB5_01:01"	taxon="SLA-DRB5_01:01"	totalcount="4"	value="-------cagttttcatgatacagggtaagtccgagtgtcatttctcc---aacggaacgcag-caggtgcggttcctggacagatacatctacaaccgggacgagttggtgcgcttcgacagcgac------gtgggggagtacagggcg---gtg---------------accccaatggggcagccggctgccaagtactg-gaacagccagaagg-acatcctaaagcgggtgcgagccgcagtggacacgttctgcagaagcaactatgaat---tttttgagagct---------gcacgg-tgcagcgac--gag---------------------------"/>
<sequence id="seq_Hosa-DRB1_08:01:01:01"	taxon="Hosa-DRB1_08:01:01:01"	totalcount="4"	value="-------cacgtttcttggagtactctacgggtgagtgttatttcttc---aatgggacggag-cgggtgcggttcctggacagatacttctataaccaagaggagtacgtgcgcttcgacagcgac------gtgggggagtaccgggcg---gtg---------------acggagctggggcggcctagcgccgagtactg-gaacagccagaagg-acttcctggaagacaggcgggccctggtggacacctactgcagacacaactacgggg---ttggtgagagct---------tcacgg-tgcagcggc--gag---------------------------"/>
<sequence id="seq_Caja-DMB_NC_048386.1:c37941038-37933532"	taxon="Caja-DMB_NC_048386.1:c37941038-37933532"	totalcount="4"	value="-------gtggcttcgtggcccatgtggaaagcacctgtctgttggatgatgatgggacg----ccaaaggatttcacatactgcatctccttcaacaaggatctgctgacctgctgggatccagag------gagaacaagatggcccct---tgcgaatttggggtgctgaatcagttggccaatggctt-atcagattacctcaacaaacaa---g-acaccctgatgcagcgcttgcgcaatgggcttcaggattgtgccacacatacccagc---ccttctggggat---------cactga-cccacagga--cac---------------------------"/>
<sequence id="seq_Poab-DRB5_01:01"	taxon="Poab-DRB5_01:01"	totalcount="4"	value="-------cacgtttcttgaagcaggataagtatgagtgtcatttcttc---aacgggaccgag-cgggtgcggttcctgcacagaggcatctataaccaagaggagtacgtgcgcttcgacagcgac------gtgggggagtaccgggcg---gtg---------------acggagctggggcggcctagcgccgagaactg-gaacagccagaagg-acctcctggaagacaggcgggccgcggtggacacctactgcagacacaactacgggg---ttggtgagagct---------tcacag-tgcagcggc--gag---------------------------"/>
<sequence id="seq_Popy-DRB1_08:01"	taxon="Popy-DRB1_08:01"	totalcount="4"	value="-------cacgtttcttggagtactctacgggtgagtgttattttttc---aatgggacggag-cgggtgcggttcctggacagatacttctataaccaagaggagtacgtgcgcttcgacagcgac------gtgggggagtacagggcg---gtg---------------acggagctggggcggcctgacgccgagaactg-gaacagccagaagg-acttcctggaagacaggcgggccctggtggacacctactgcagacacaactacgggg---ttgtggagagct---------tcacag-tgcagcggc--gag---------------------------"/>
<sequence id="seq_Poab-DRB5_01:02"	taxon="Poab-DRB5_01:02"	totalcount="4"	value="-------cacgtttcttgagacaggataagtatgagtgtcatttcttc---aacgggaccgag-cgggtgcggttcctgcacagaggcatctataaccaagaagagaacgtgcgcttcgacagcgac------gtgggggagtaccgggcg---gtg---------------acggagctggggcggcctgacgccgagtactg-gaacagccagaagg-acttcctggaagacaggcgggccgcggtggacaccttctgcagacacaactacgggg---ttgtggagagct---------tcacag-tgcagcggc--gag---------------------------"/>
<sequence id="seq_Rhro-DRB_NC_044552.1:c26153554-26139373"	taxon="Rhro-DRB_NC_044552.1:c26153554-26139373"	totalcount="4"	value="-------cacgtttcttggagcaggttaagtatgagtgtcacttcttc---aacgggacggag-cgggtgcggctcctggagagacacttctataaccaggaggagttcctgcgcttcgacagcgac------gtgggggagtaccgggcg---gtg---------------acggagctggggcggcctgtcgccgagaactg-gaacagtcggaggg-actacctggagcagaggcgggccgcggtggacacctactgcagacacaactacgggg---ttgtggagagct---------tcacag-tgcagcggc--gag---------------------------"/>
<sequence id="seq_Trfr-DRB_NW_022680760.1:c66864-53668"	taxon="Trfr-DRB_NW_022680760.1:c66864-53668"	totalcount="4"	value="-------cacgtttcttgaagcaggataagtttgagtgtcatttcttc---aacgggacggag-cgggtgcggtacctgcacagagatatctataaccaggaggagtacttgcgctacgacagcgac------gtgggggagtaccgggcg---gtg---------------acggagctggggcggcctgacgccgagtactg-gaacagccaaaagg-acatcctggagcagaagcgggccgcggtggacaacttctgcagacacaactacgggg---ttggtgagagct---------tcacag-tgcagcggc--gag---------------------------"/>
<sequence id="seq_Patr-DRB1_07:02"	taxon="Patr-DRB1_07:02"	totalcount="4"	value="-------cacgtttcctgtggcagggtaagtataagtgtcatttcttc---aacgggacggag-cgggtgcagttcctggaaagactcttctataaccaggaggagttcgtgcgcttcgacagcgac------gtgggggagtaccgggcg---gtg---------------acggagctggggcggcctgtcgccgagtcctg-gaacagccagaagg-acctcctggaggacaggcggggccaggtggacaccgtgtgcagacacaactacgggg---ttggtgagagct---------tcacag-tgcagcggc--gag---------------------------"/>
<sequence id="seq_Leca-DRB_NC_059129.1:c42816156-42804972"	taxon="Leca-DRB_NC_059129.1:c42816156-42804972"	totalcount="4"	value="-------cacgtttcctggagcagtttaagcctgagtgtcatttctac---aacgggacggag-cgggtgcggttcctggacagatacttctacaaccgggaggagtacgcgcgcttcgacagcgac------gtgggggagtaccgggcg---gtg---------------acggagctgggccggccggacgccgagtactg-gaacagccggaagg-acatcctggatgacgcgcgggccgcggtggacacgttctgcaggcacaactacgggg---tcgtggagagct---------tcaccg-tgcggcggc--gag---------------------------"/>
<sequence id="seq_Hosa-DRB1_11:01:01:01"	taxon="Hosa-DRB1_11:01:01:01"	totalcount="4"	value="-------cacgtttcttggagtactctacgtctgagtgtcatttcttc---aatgggacggag-cgggtgcggttcctggacagatacttctataaccaagaggagtacgtgcgcttcgacagcgac------gtgggggagttccgggcg---gtg---------------acggagctggggcggcctgatgaggagtactg-gaacagccagaagg-acttcctggaagacaggcgggccgcggtggacacctactgcagacacaactacgggg---ttggtgagagct---------tcacag-tgcagcggc--gag---------------------------"/>
<sequence id="seq_Eqca-DRB1_007:02"	taxon="Eqca-DRB1_007:02"	totalcount="4"	value="-------cacatttcctgtggtatactacgtccgagtgtcatttctcc---aacgggactcag-cgggtgcggttcctggacagatacttctataacgggaaggagaccgtgcgcttcgacagcgac------gtgggggagtaccgggcg---gtg---------------accgagctggggcggccggacgccgagtactg-gaacgggcagcagg-acatcctggatgaccggcgggccgcggtggacacgtactgcagacacaactacaggg---tttttgatagcc---------tcctgg-tgcagcggc--gag---------------------------"/>
<sequence id="seq_Paan-DRB1_03:02"	taxon="Paan-DRB1_03:02"	totalcount="4"	value="---------------ttggagtactctacatctgagtgtcacttcttc---aacgggatggag-cgggtgcggttcctggacagatacttctataaccaggaggagtacgtgcgcttcgacagcgac------gtgggggagttccgggcg---gtg---------------tcggagctggggcggcgtagcgcggagtactg-gaacagccggaagg-actacctggaagacgagcgggccgcggtggacacctactgcagatacaactacgggg---ttgtggagagct---------tcacag-tgcagcggc--gag---------------------------"/>
<sequence id="seq_Popy-DRB6_02:01N"	taxon="Popy-DRB6_02:01N"	totalcount="4"	value="-------------------------------------------------------------------------------------------------------------ctgcgcttcgacagcgac------gtgggggagttccgggcg---gtg---------------acggaactggggcggcctgtcgcagagaactg-gaacagccagaagg-gcatcccggaggagaagcgggacaaggtggacac---ctgcagatacagttacgggg---tttttgag-------------------------------------------------------------"/>
<sequence id="seq_Patr-DRB1_03:08"	taxon="Patr-DRB1_03:08"	totalcount="4"	value="-------cacgtttcttggagtactctacgtctgagtgtcatttcttc---aatgggacagag-cgggtgcggtacctggacagatacttctataaccaggaggagtacgtgcgcttcgacagcgac------gtgggggagttccgggcg---gtg---------------acggagctggggcggcctgtcgccgagtacta-caacagccagaagg-actacgtggaagacgagcgggccgcggtggacacctattgcagacacaactacgggg---ttggtgagagct---------tcacag-tgcagcggc--gag---------------------------"/>
<sequence id="seq_Gogo-DRB_W008:02"	taxon="Gogo-DRB_W008:02"	totalcount="4"	value="-------cacgtttcttgtggcagactaagtctgagtgtcatttcttc---aatgggacggag-cgggtgcggtacctggacagatacttctataaccaggaggagaccgtgcgcttcgacagcgac------gtgggggagtaccgggcg---gtg---------------acggagctggggcggcctgatgccgagtactg-gaacagccagaagg-acttcctggagcagaagcggggccaggtggacaattactgcagacacaactacgggg---ttggtgagaggt---------tcacag-tgcagcggc--gag---------------------------"/>
<sequence id="seq_Paur-DRB_W003:01"	taxon="Paur-DRB_W003:01"	totalcount="4"	value="---------------ttggagcaggctaaacgtgagtgtcatttcttc---aacgggacggag-cgggtgcggttcctcgacagatacttccataaccaggaggagtacgcgcgcttcgacagcgac------gtgggggagttccgggcg---gtg---------------acggagctggggcggcgtagcgcggagtactt-caacagccagaagg-actttctggagcaggcgcggaccgcggtggacaattactgcagatacaactacgggg---ttggtgagagct---------tcacag-tg---------------------------------------"/>
<sequence id="seq_Saoe-DRB11_01:02"	taxon="Saoe-DRB11_01:02"	totalcount="4"	value="-------cacgtttcttggagcaggctaaggctgagtgtcatcacttc---aacgggacggag-cgggtgcggctcctggaaagatacttctacaaccaggaggagttggtgcgcttcgacagcgac------gtgggggagtaccgggcg---gtg---------------acggagctggggcggcctgacgaggagtactg-gaacagccggaagg-acatcctggagcagacacgggccgcggtggacaccttctgcagacacaactacgaga---tttta----------------------------------------------------------------"/>
<sequence id="seq_Alpi-DRB_W105:05"	taxon="Alpi-DRB_W105:05"	totalcount="4"	value="------------ttcttggagcagactaaatctgagtgtcgtttctcc---aacgggacggag-cgggtgcggtacctggacagatacttccataaccaggaggagtatgtgcgcttcgacagcgac------gtgggggagtaccgggcg---gtg---------------acggagctggggcggcggagcgcagagtactg-gaacagccagaagg-acttcctggagctgaagcggggccaggtggacaactactgcagacacaactacgggg---ttggtgaga------------------------------------------------------------"/>
<sequence id="seq_Hosa-DRB1_04:05:01:01"	taxon="Hosa-DRB1_04:05:01:01"	totalcount="4"	value="-------cacgtttcttggagcaggttaaacatgagtgtcatttcttc---aacgggacggag-cgggtgcggttcctggacagatacttctatcaccaagaggagtacgtgcgcttcgacagcgac------gtgggggagtaccgggcg---gtg---------------acggagctggggcggcctagcgccgagtactg-gaacagccagaagg-acctcctggagcagaggcgggccgcggtggacacctactgcagacacaactacgggg---ttggtgagagct---------tcacag-tgcagcggc--gag---------------------------"/>
<sequence id="seq_Paan-DRB_W081:02"	taxon="Paan-DRB_W081:02"	totalcount="4"	value="---------------ttgtggcagtttaagcctgagtgtcatttcttc---aacgggacggag-cgggtgcggttcctggacagatacttctataaccaggaggagctcctgcgcttcgacagcgac------gtgggggagtaccgggcg---gtg---------------tcggagctggggcggcctcaagccgagtcctg-gaacagccagaagg-acttcctggaagacaggcgggcccaggtggacaccgtgtgcagacacaactaccggg---ttgtggagagct---------tcacag-tgcagcggc--gag---------------------------"/>
<sequence id="seq_Patr-DRB4_02:01:01:01"	taxon="Patr-DRB4_02:01:01:01"	totalcount="4"	value="-------cacgtttcttggagcagcttaagtttgagtgtcatttcttc---aatgggacgcag-cgggtgcggttactggagagatacttctataaccaggaggagtacgcgcgctacaacagtgac------ttgggggagtaccgggca---gtg---------------accgagctggggcggcctgacgctgtgtactg-gaacagccagaagg-acctcctggagcagaggcgggccgcggtggacacctactgcagacacaactacgggg---ttgtggagagct---------tcacag-tgcagcggc--aag---------------------------"/>
<sequence id="seq_Poab-DRB_W118:01"	taxon="Poab-DRB_W118:01"	totalcount="4"	value="-------cacgtttcttggagcagcataagggtgagtgtcatttcttc---aacgggacggag-cgggtgcggttgctggagagatacatctataaccaagaggagtgggtgcgcttcgacagcgac------gtgggggagttccgggcg---gtg---------------acggagctggggcggcctagcgccgagaagtg-gaacagccagaagg-acatcctggaccagaggcgggccgcggtggacaccttctgcagacacaactacgggg---ttggtgagagct---------tcacag-tgcagcggc--gag---------------------------"/>
<sequence id="seq_Saoe-DRB1_03:01"	taxon="Saoe-DRB1_03:01"	totalcount="4"	value="-------cacgtttcttggagtatagcacgtctgagtgtcatcacttc---aatgggactgag-cgggtgcggttcctggacagatacttccataaccaggaggagttcctgcgcttcgacagcgac------gtgtgggagtaccgggcg---gtg---------------acggagcgggggcggcggagcgcagagcactt-caacagccggaaga-actacatggaggatgcgcgggccgcggtggaca---gttgcagacacaactacgaga---tttca----------------------------------------------------------------"/>
<sequence id="seq_Saoe-DRB1_03:02"	taxon="Saoe-DRB1_03:02"	totalcount="4"	value="-------cacgtttcttggagtatagcacgtctgagtgtcatcacttc---aatgggactgag-cgggtgcggttcctggacagatacttccataaccaggaggagttcctgcgcttcgacagcgac------gtgtgggagtacccggcg---gtg---------------acggagcgggggcggcggacggcagagcactt-caacagccggaaggaactacatggaggatgcgcgggccgcggtggaca---gttgcagacacaactacgaga---tttca----------------------------------------------------------------"/>
<sequence id="seq_Mane-DRB5_01:03"	taxon="Mane-DRB5_01:03"	totalcount="4"	value="-------cacgtttcttgaagcaggataagtatgagtgtcatttcttc---aacgggacggag-cgggtgcggttcctgcacagagacatctacaaccaagaggaggacttgcgcttcgacagcgac------gtgggggagtaccgggcg---gtg---------------acggagctggggcggcctgacgccgagtactg-gaacagccagaagg-acatcctggaagacgcgcgggccgcggtggacacctactgcagacacaactacgggg---ttgtggagagct---------tcacag-tgcagcggc--gag---------------------------"/>
<sequence id="seq_Hosa-DRB1_15:01:01:01"	taxon="Hosa-DRB1_15:01:01:01"	totalcount="4"	value="-------cacgtttcctgtggcagcctaagagggagtgtcatttcttc---aatgggacggag-cgggtgcggttcctggacagatacttctataaccaggaggagtccgtgcgcttcgacagcgac------gtgggggagttccgggcg---gtg---------------acggagctggggcggcctgacgctgagtactg-gaacagccagaagg-acatcctggagcaggcgcgggccgcggtggacacctactgcagacacaactacgggg---ttgtggagagct---------tcacag-tgcagcggc--gag---------------------------"/>
<sequence id="seq_Hosa-DRB4_02:01N"	taxon="Hosa-DRB4_02:01N"	totalcount="4"	value="-------cacgtttcttggagcaggctaagtgtgagtgtcatttcctc---aatgggacggag-c-----------ctgatcagatacatctataaccaagaggagtacgcgcgctacaacagtgac------ctgggggagtaccaggcg---gtg---------------acggagctggggcggcctgacgctgagtactg-gaacagccagaagg-acctcctggagcggaggcgggccgaggtggacacctactgcagatacaactacgggg---ttgtggagagct---------tcacag-tgcagcggc--gag---------------------------"/>
<sequence id="seq_Alpi-DRB_W106:08"	taxon="Alpi-DRB_W106:08"	totalcount="4"	value="------------ttcttggagcaagttaagtctgagtgtcatttcttc---aacgggacggag-cgggtgcggtacctgcacagatacttccacaaccaggaggagttagtgcgcttcgacagcgac------gtgggggagtaccgggcg---gtg---------------acggagctggggcggcctgacgcagagtcctg-gaacagccggaagg-acatcctggagcagaagcggggccaggtggacaactactgcagacacaactacgggg---ttggtgaga------------------------------------------------------------"/>
<sequence id="seq_Masp-DRB_W054:01"	taxon="Masp-DRB_W054:01"	totalcount="4"	value="---------------ttggagcagtttaggtctgagtgtcacttcttc---aatgggacggag-cgggtgcggttgctggacagatacatctataaccaggaggagtacgtgcgctacgacagcgac------gtgggggagttccgggcg---gtg---------------acggagctggggcggcgtagcgcggagtacat-gaacagccagaagg-actacctggaagacagtcgggccgcggtggacacctactgcagacacaactacgggg---ttggt----------------------------------------------------------------"/>
<sequence id="seq_Mamu-DRB1_07:03:02"	taxon="Mamu-DRB1_07:03:02"	totalcount="4"	value="-------cacgtttcttgtggcaggctaaggctaagtgtcacttcttc---aacgggacggag-cgggtgcggtacctggagagacacttctataaccaggaggagttagtgcgcttcgacagcgac------gtgggggagtaccgggcg---gtg---------------tcggagctggggcggcctgtcgccgagaactg-gaatggccagaagg-actacctggagcagaagcgggccgcggtggacaactactgcagatacaactaccggg---ttggtgagagct---------tcacag-tgcagcggc--gag---------------------------"/>
<sequence id="seq_Maar-DRB1_03:01"	taxon="Maar-DRB1_03:01"	totalcount="4"	value="-------cacgtttcttggagtactctacatctgagtgtcacttcttc---aacgggacggag-cgggtgcggtacctggacagatacttctataaccaggaggagtacgtgcgcttcgacagcgac------gtgggggagcacctggcg---gtg---------------acggagctggggcggcctgacgccgagtactg-gaacggccagaagg-acatcctggaagaccagcgggcctcggtggacacctactgcagacacaactaccggg---ttgcggagagct---------tcacag-tgcagcggc--gag---------------------------"/>
<sequence id="seq_Patr-DRB3_07:02:01:01"	taxon="Patr-DRB3_07:02:01:01"	totalcount="4"	value="-------cacgtttcttggagcaggctaaggctgagtgtcatttcttc---aatgagacggag-cgggtgcagtacctgaagagatacttctataaccaggaggagtacgtgcgcttcgacagcgac------gtgggggagttccgggcg---gtg---------------acggagctggggcggcctagcgccgagtactg-gaacagccagaagg-acctcctggagcagaagcggggccaggtggacaattactgcagacacaactacaggg---ttggtgagagct---------tcacag-tgcagcggc--gag---------------------------"/>
<sequence id="seq_BoLA-DRB3_027:03"	taxon="BoLA-DRB3_027:03"	totalcount="4"	value="-------cacatttcctggagtattataagagagagtgtcatttcttc---aacgggaccgag-cgggtgcggttcctggacagatgctacactaatggagaagagaccgtgcgcttcgacagcgac------tggggcgagttccgggcg---gtg---------------accgagctagggcggccggacgccgagtactg-gaacagccagaagg-acttcctggaggagaggcgggccgaggtggacagggtgtgcagacacaactacgggg---tcggtgagagtt---------tcactg-tgcagcggc--gag---------------------------"/>
<sequence id="seq_Masi-DRB_W035:01"	taxon="Masi-DRB_W035:01"	totalcount="4"	value="---------------ttggagcaggctaagtctgagtgtcacttcttc---gacgggacggag-cgggtgcggttcctggacagatacttctataaccaggaggagtacgtgcgcttcgacagcgac------gtgggggagttccgggcg---gtg---------------acggagctggggcggcctgacgccgagtactg-gaacagccagaagg-acatcctggaagacgcgcgggccgcggtggacacctactgcagacacaactacgggg---ttggcgagagct---------tc----------------------------------------------"/>
<sequence id="seq_Hosa-DRB1_03:01:01:01"	taxon="Hosa-DRB1_03:01:01:01"	totalcount="4"	value="-------cacgtttcttggagtactctacgtctgagtgtcatttcttc---aatgggacggag-cgggtgcggtacctggacagatacttccataaccaggaggagaacgtgcgcttcgacagcgac------gtgggggagttccgggcg---gtg---------------acggagctggggcggcctgatgccgagtactg-gaacagccagaagg-acctcctggagcagaagcggggccgggtggacaactactgcagacacaactacgggg---ttgtggagagct---------tcacag-tgcagcggc--gag---------------------------"/>
<sequence id="seq_SLA-DRB4_01:01"	taxon="SLA-DRB4_01:01"	totalcount="4"	value="-------ctgttttcatgcatcagtttaagtgcgagtgtcaattctcc---aacgggacggag-cgggtgaggttcttggccagatacatctacaacacggaggaggatgtgcacttcgacagcgac------ttgggtgagttcagggcc---ctg---------------actgagctggggcggccagacgctgagtactg-gaaccagcagaagg-gcttcttggagcagatgcggaccaaggtggacacgatgtgcagatccaactacttgg---gtattggcagcc---------tcatga-tgcagcggc--gag---------------------------"/>
<sequence id="seq_Mane-DRB5_03:02"	taxon="Mane-DRB5_03:02"	totalcount="4"	value="--------------------------taagtatgagtgtcatttcttc---aacgggacggag-cgggtgcggttcctgcacagatacatctataaccaagaggaggacgcgcgcttcgacagcgac------gtgggggagtaccgggcg---gtg---------------tcggagctggggcggcttagcgccgagtactt-caacagccagaagg-acgtcctggagcggaggcgggccgaggtggacacagtgtgcagacacaactacaggg---gtgtg----------------------------------------------------------------"/>
<sequence id="seq_Hosa-DRB1_14:02:01:01"	taxon="Hosa-DRB1_14:02:01:01"	totalcount="4"	value="-------cacgtttcttggagtactctacgtctgagtgtcatttcttc---aatgggacggag-cgggtgcggttcctggagagatacttccataaccaggaggagaacgtgcgcttcgacagcgac------gtgggggagtaccgggcg---gtg---------------acggagctggggcggcctgatgccgagtactg-gaacagccagaagg-acctcctggagcagaggcgggccgcggtggacacctactgcagacacaactacgggg---ttggtgagagct---------tcacag-tgcagcggc--gag---------------------------"/>
<sequence id="seq_Hosa-DRB1_14:54:01:01"	taxon="Hosa-DRB1_14:54:01:01"	totalcount="4"	value="-------cacgtttcttggagtactctacgtctgagtgtcatttcttc---aatgggacggag-cgggtgcggttcctggacagatacttccataaccaggaggagttcgtgcgcttcgacagcgac------gtgggggagtaccgggcg---gtg---------------acggagctggggcggcctgctgcggagcactg-gaacagccagaagg-acctcctggagcggaggcgggccgaggtggacacctattgcagacacaactacgggg---ttgtggagagct---------tcacag-tgcagcggc--gag---------------------------"/>
<sequence id="seq_Hosa-DRB5_01:02:01"	taxon="Hosa-DRB5_01:02:01"	totalcount="4"	value="-------cacgtttcttgcagcaggataagtatgagtgtcatttcttc---aacgggacggag-cgggtgcggttcctgcacagaggcatctataaccaagaggagaacgtgcgcttcgacagcgac------gtgggggagtaccgggcg---gtg---------------acggagctggggcggcctgacgctgagtactg-gaacagccagaagg-acttcctggaagacaggcgcgccgcggtggacacctactgcagacacaactacgggg---ttggtgagagct---------tcacag-tgcagcggc--gag---------------------------"/>
<sequence id="seq_Mamu-DRB3_04:08:01:01"	taxon="Mamu-DRB3_04:08:01:01"	totalcount="4"	value="-------cacgtttcttggagcaggttaagtctgagtgtcacttcttc---aacgggacggag-cgggtgcggtacctgcagagatacttctataaccaggaggagttggtgcgcttcgacagcgac------gtgggggagtaccgggcg---gtg---------------tcggagctggggcggcctgtcgccgagtcctg-gaacagccagaagg-actacctggagcagaagcggggccgggtggacaattactgcagacacaactacgggg---ttggtgagagct---------tcacag-tgcagcggc--gag---------------------------"/>
<sequence id="seq_Caja-DOB_NC_071445.1:c37186157-37171473"	taxon="Caja-DOB_NC_071445.1:c37186157-37171473"	totalcount="4"	value="-------aagattttgtgattcaggcaaaggctgactgttacttcacc---aacgggacagaa-aaggtgcagtttgtggtcagattcatcttcaacttggaggagtatgcacatttcgacagcgat------gtggggatgtttgtggca---ctg---------------acaaagctggggcagccgga-tgctgagcagtggaacagccggctgg-atctcttggagaggagcagggaggcagtggatacggtctgtagacacaactacaggc---tgggcgcaccct---------tcactg-tggggagaa--aag---------------------------"/>
<sequence id="seq_Patr-DRB3_02:07:02:01N"	taxon="Patr-DRB3_02:07:02:01N"	totalcount="4"	value="-------cacgtttcttggagctggttaagtctgagtgtcatttcttc---aatgggacggag-cgggtgcggttcctggagagatacttctataaccaggaggagtacgtgcgcttcgacagcgac------gtgggggagtaccgggcg---gtg---------------acggagctggggcggcctgtcgccgagtcctg-gaacagccagaagg-acctcctggagcagaagcggggccaggtggacaattactgcagacacaactacgggg---ctgtggagagct---------tcacag-tgcagcggc--gag---------------------------"/>
<sequence id="seq_Paan-DRB1_07:01"	taxon="Paan-DRB1_07:01"	totalcount="4"	value="---------------ttgtggcagtctaaggctaaatgtcacttcttc---aacgggacggag-cgggtgcggtacctggagagacacatctataaccaggaggagctcatgcgcttcgacagcgac------gtgggggagtaccgggcg---gtg---------------tcggagctggggcggcctgccgccgagtactg-gaacagcctgaagg-actacctggagcagaagcgggccgcggtggacacctactgcagacacaactacgggg---ttgtggagagct---------tcacag-tgcagcggc--gag---------------------------"/>
<sequence id="seq_Paan-DRB_W004:01"	taxon="Paan-DRB_W004:01"	totalcount="4"	value="---------------ttggagcacgttaagtctgagtgtcatttcttc---aacgggacggag-cgggtgcggttcctggagagacacttctataaccaggaggagaacctgcgcttcgacagcgac------gtgggggagtaccgggcg---gtg---------------acggagctggggcggcctgaagccgagtcctg-gaacagccagaagg-acatcctggaggagaagcgggcccgggtggacaattactgcagacataactaccggg---ttggtgagagct---------tcacag-tgcagcggc--gag---------------------------"/>
<sequence id="seq_Mamu-DRB1_03:09:01:01"	taxon="Mamu-DRB1_03:09:01:01"	totalcount="4"	value="-------cacgtttcttggagtaccttacctctgagtgtcatttcttc---aacgggacggag-cgggtgcggttcctggagagatacttccataaccaggaggagttggtgcgcttcgacagcgac------gtgggggagtaccgggcg---gtg---------------acggagctggggcgacctgaagccgagtcctg-gaacagccagaagg-acatcctggagcagaagcgggcccaggtggacaactactgtagacacaactaccggg---ttggtgagagct---------tcacag-tgcagcggc--gag---------------------------"/>
<sequence id="seq_Hosa-DRB1_14:06:01"	taxon="Hosa-DRB1_14:06:01"	totalcount="4"	value="-------cacgtttcttggagtactctacgtctgagtgtcatttcttc---aatgggacggag-cgggtgcggttcctggagagatacttccataaccaggaggagaacgtgcgcttcgacagcgac------gtgggggagtaccgggcg---gtg---------------acggagctggggcggcctgatgccgagtactg-gaacagccagaagg-acctcctggagcagaggcgggccgcggtggacacctactgcagacacaactacgggg---ttgtggagagct---------tcacag-tgcagcggc--gag---------------------------"/>
<sequence id="seq_Hosa-DRB1_07:01:01:01"	taxon="Hosa-DRB1_07:01:01:01"	totalcount="4"	value="-------cacgtttcctgtggcagggtaagtataagtgtcatttcttc---aacgggacggag-cgggtgcagttcctggaaagactcttctataaccaggaggagttcgtgcgcttcgacagcgac------gtgggggagtaccgggcg---gtg---------------acggagctagggcggcctgtcgccgagtcctg-gaacagccagaagg-acatcctggaggacaggcggggccaggtggacaccgtgtgcagacacaactacgggg---ttggtgagagct---------tcacag-tgcagcggc--gag---------------------------"/>
<sequence id="seq_Pite-DRB_NC_045438.1:c137270210-137205041"	taxon="Pite-DRB_NC_045438.1:c137270210-137205041"	totalcount="4"	value="-------cacgtttcttggagcaggctaagtctgagtgtcacttcttc---aacgggacggag-cgggtgcggttcctggatagatacttctacaaccaggaggagtacgtgcgcttcgacagcgac------gtgggggagttccgggcg---gtg---------------acggagctggggcggcctgacgccgagtactg-gaacagccagaagg-actacctggaagacaggcgggcccaggtggacaccttctgcagacacaactacgggg---ttggtgagagct---------tcacag-tgcagcggc--gag---------------------------"/>
<sequence id="seq_Hosa-DRB1_13:03:01:01"	taxon="Hosa-DRB1_13:03:01:01"	totalcount="4"	value="-------cacgtttcttggagtactctacgtctgagtgtcatttcttc---aatgggacggag-cgggtgcggttcctggacagatacttctataaccaagaggagtacgtgcgcttcgacagcgac------gtgggggagtaccgggcg---gtg---------------acggagctggggcggcctagcgccgagtactg-gaacagccagaagg-acatcctggaagacaagcgggccgcggtggacacctactgcagacacaactacgggg---ttggtgagagct---------tcacgg-tgcagcggc--gag---------------------------"/>
<sequence id="seq_Atbe-DRB_W019:01"	taxon="Atbe-DRB_W019:01"	totalcount="4"	value="---------------ttggagcacgttaagtctgagtgttatttcttc---aacgggacggag-cgggtgcggtacctggtcaaagtcatctataaccaggaggagttcgtgcgcttcgacagcgac------gtgggggagtaccgggcg---gtg---------------acggagctggggcggcctgtcgcagagtactg-gaacagccagaagg-acttcctggagcacaagcgggccgaggtggacaccatgtgcagacacaactaccgga---tttgtgagagct---------tcaca-------------------------------------------"/>
<sequence id="seq_Chae-DRB6_01:01N"	taxon="Chae-DRB6_01:01N"	totalcount="4"	value="------------------gagcaggctaagtgtgagtgtcgtatcttc---aatgggactgag-cgggtgcggtacctgaacagatacatccataaacgggaggagaacctgcgcttccacagcgac------gtgggggagttccaggcg---gtg---------------acggaactggggcggcctgtcgcggagaactg-gaacagccagaagg-gcaacctggaggagaagcgggactaggtggacacctactgcagatacaattacgggg---ttttagagagct---------tcacag-tgcagcgaa--gag---------------------------"/>
<sequence id="seq_Popy-DRB5_06:04"	taxon="Popy-DRB5_06:04"	totalcount="4"	value="-------cacgtttcttgaagcaggataagtatgagtgtcatttcttc---aacgggaccgag-cgggtgcggttcctgcacagaggcatctataaccaaaaggaggacgtgcgcttcgacagtgac------gtgggggagtaccgggcg---gtg---------------acggagctggggcggcctatcgccgagtactg-gaacagccagaagg-acctcctggagcggaggcgggccgcggtggacaattactgcagacacaactacgggg---ttgtggagagct---------tcacag-tgcagcggc--gag---------------------------"/>
<sequence id="seq_Popy-DRB5_06:05"	taxon="Popy-DRB5_06:05"	totalcount="4"	value="-------cacgtttcttgaagcaggataagtatgagtgtcatttcttc---aacgggaccgag-cgggtgcggttcctgcacagaggcatctataaccaagaggaggacgtgcgcttcgacagtgac------gtgggggagtaccgggcg---gtg---------------acggagctggggcggcctagcgccgagtactg-gaacagtcagaagg-acctcctggagcggaggcgggccgcggtggacaccgtgtgcagacacaactacgggg---ttggtgagagct---------tcacag-tgcagcggc--gag---------------------------"/>
<sequence id="seq_Trfr-DRB_NW_022681455.1:c32512053-32497954"	taxon="Trfr-DRB_NW_022681455.1:c32512053-32497954"	totalcount="4"	value="-------cacgtttcttgaagcaggataagtttgagtgtcatttcttc---aacgggacggag-cgggtgcggtacctgcacagagatatctataaccaggaggagtacgtgcgcttcgacagcgac------gtgggggagtaccgggcg---gtg---------------acggagctggggcggcctgacgccgagaactg-gaacagccaaaagg-acatcctggagcagaagcgggccgcggtggacaacttctgcagacacaactacgggg---ttggtgagagct---------tcacag-tgcagcggc--gag---------------------------"/>
<sequence id="seq_Hosa-DRB3_02:02:01:01"	taxon="Hosa-DRB3_02:02:01:01"	totalcount="4"	value="-------cacgtttcttggagctgcttaagtctgagtgtcatttcttc---aatgggacggag-cgggtgcggttcctggagagacacttccataaccaggaggagtacgcgcgcttcgacagcgac------gtgggggagtaccgggcg---gtg---------------agggagctggggcggcctgatgccgagtactg-gaacagccagaagg-acctcctggagcagaagcggggccaggtggacaattactgcagacacaactacgggg---ttggtgagagct---------tcacag-tgcagcggc--gag---------------------------"/>
<sequence id="seq_Hosa-DRB4_01:01:01:01"	taxon="Hosa-DRB4_01:01:01:01"	totalcount="4"	value="-------cacgtttcttggagcaggctaagtgtgagtgtcatttcctc---aatgggacggag-cgagtgtggaacctgatcagatacatctataaccaagaggagtacgcgcgctacaacagtgac------ctgggggagtaccaggcg---gtg---------------acggagctggggcggcctgacgctgagtactg-gaacagccagaagg-acctcctggagcggaggcgggccgaggtggacacctactgcagatacaactacgggg---ttgtggagagct---------tcacag-tgcagcggc--gag---------------------------"/>
<sequence id="seq_Hymo-DRB_W094:02"	taxon="Hymo-DRB_W094:02"	totalcount="4"	value="-------cacgtttcttggagcaggctaaggctgagtgtcatttcttc---aacgggacggag-cgggtgcggctcctggagagacacttctataaccaagaggagttcgtgcgcttcgacagcgac------gtgggggagtaccgggcg---gtg---------------acggagctggggcggcctgatgccgagaactg-gaacagccagaagg-acttcctggagcagaggcgggccgcggtggacaattactgcagacacaactacgggg---ttggtgagagct---------tcacag-tgcagcggc--gag---------------------------"/>
<sequence id="seq_Hosa-DRB1_10:19"	taxon="Hosa-DRB1_10:19"	totalcount="4"	value="-------cacgtttcttggaggaggttaagtttgagtgtcatttcttc---aacgggacggag-cgggtgcggttgctggaaagacgcgtccataaccaagaggagtacgcgcgctacgacagcgac------gtgggggagtaccgggcg---gtg---------------acggagctggggcggcctgatgccgagtactg-gaacagccagaagg-acctcctggagcggaggcgtgccgcggtggacacctactgcagacacaactacgggg---ttggtgagagct---------tcacag-tgcagcggc--gag---------------------------"/>
<sequence id="seq_Patr-DRB5_01:01"	taxon="Patr-DRB5_01:01"	totalcount="4"	value="-------cacgtttcttgaagcaggataagtatgagtgtcatttcttc---aacgggacggag-cgggtgcggtatctgcacagaggcatctataaccaagaggagaacgtgcgcttcgacagcgac------gtgggggagtaccgggcg---gtg---------------acggagctggggcggcctgacgcggagtactg-gaacagccagaagg-acatcctggagcggaggcgggccgcggtggacacctactgcagacacaactacgggg---ttgctgagagct---------tcacag-tgcagcggc--gag---------------------------"/>
<sequence id="seq_Camo-DRB1_03:03"	taxon="Camo-DRB1_03:03"	totalcount="4"	value="-------cacgtttcttggagcacgttaagcacgagtgtcatttcttc---aacgggacagag-cgggtgcggttcctggtgagagacatctataaccaggaggagcatgtgcgcttcgacagcgac------gtgggggagttccgggcg---gtg---------------acggagctggggcggcctgacgcggagtactg-gaacagccagaagg-aactcctggagcagaagcggggccaggtggacaactactgcagacacaactacgaga---ttttagagaggt---------tcctag-tgccgcgga--gag---------------------------"/>
<sequence id="seq_Camo-DRB1_03:04"	taxon="Camo-DRB1_03:04"	totalcount="4"	value="-------cacgtttcttggagtacagtacgtctgagtgtcatttcttc---aacgggacagag-cgggtgcggttcctggaaagattcttctataaccaggaggagtatgtgcgcttcgacagcgac------gtgggggagtaccggccg---gtg---------------acggagctggggcggcctgacgcggagtactg-gaacggtcaggagg-acttcctggagcagaagcggggccaggtggacaactactgcagacacaactacgaga---tttcagagaggt---------tcctag-tgccgcgga--gag---------------------------"/>
<sequence id="seq_Chsa-DRB1_07:01"	taxon="Chsa-DRB1_07:01"	totalcount="4"	value="-------cacgtttcttgtggcaggctaaggctaagtgtcacttcttc---aacgggacggag-cgggtgcggtacctggagagacacttctataaccaggaggagttagtgcgcttcgacagcgac------gtgggggagtaccgggcg---gtg---------------tcggagctggggcggcctgacgccgagtactg-gaacagcctgaagg-actacctggagcagaagcgggccgcggtggacaattactgcagacacaactacgggg---ttggtgagagct---------tcacag-tgcagcggc--gag---------------------------"/>
<sequence id="seq_Chsa-DRB1_03:01"	taxon="Chsa-DRB1_03:01"	totalcount="4"	value="-------cacgtttcttggagcaggttaagtctgagtgtcatttcttc---aacgggacggag-cgggtgcggttcctggacagatacttctataaccaggaggagtacgtgcgcttcgacagcgac------gtgggggagttccgggcg---gtg---------------tcggagctggggcggcatagcgccgagtactg-gaacagccggaagg-acctcctggaagacgagcgggcctcggtggacaattactgcagatacaactacgggg---ttgtggagagct---------tcacag-tgcagcggc--gag---------------------------"/>
<sequence id="seq_Paur-DRB_W057:01"	taxon="Paur-DRB_W057:01"	totalcount="4"	value="---------------ttggagcaggctaagtctgagtgtcacttcttc---aatgggacggag-cgggtgcggttcctggacagatacttctataaccaggaggagtacgtgcgcttcgacagcgac------gtgggggagttccgggcg---gtg---------------acggagctggggcggcctgccgccgagtactg-gaacagccagaagg-acttcctggaagacagtcgggccgcggtggacacctactgcagacacaactacgggg---ttggtgagagct---------tcacag-tg---------------------------------------"/>
<sequence id="seq_Hosa-DRB1_01:03:01:01"	taxon="Hosa-DRB1_01:03:01:01"	totalcount="4"	value="-------cacgtttcttgtggcagcttaagtttgaatgtcatttcttc---aatgggacggag-cgggtgcggttgctggaaagatgcatctataaccaagaggagtccgtgcgcttcgacagcgac------gtgggggagtaccgggcg---gtg---------------acggagctggggcggcctgatgccgagtactg-gaacagccagaagg-acatcctggaagacgagcgggccgcggtggacacctactgcagacacaactacgggg---ttggtgagagct---------tcacag-tgcagcggc--gag---------------------------"/>
<sequence id="seq_Mane-DRB6_01:11"	taxon="Mane-DRB6_01:11"	totalcount="4"	value="--------------------------taagtgtgagtgtcatatcttc---aatgggtctgag-caggtgcagtacctgaacagaaacatccataaacggggggagaacctgggcttccacagcgac------gtgggggagttccaggcg---gtg---------------acgcaactggggcggcctgtcacagagt----------------------------------------------------------------tacaattaccg--------------------------------------------------------------------------"/>
<sequence id="seq_Hosa-DQB2_01:01:01:01"	taxon="Hosa-DQB2_01:01:01:01"	totalcount="4"	value="-------aggatttcttggtccagtttaagggcatgtgctacttcacc---aacgggacagag-cgcgtgcggggtgtggccagatacatctataaccgcgaggagtacgggcgcttcgacagcgac------gttggggagttccaggcg---gtg---------------accgagctggggcg---gag-catcgaggactggaacaactataagg-acttcttggagcaggagcgggccgcggtggacaaggtgtgcagacacaactacgagg---cggagctacgca---------cgacct-tgcagcggc--aag---------------------------"/></data>
<taxonset spec='beast.evolution.alignment.TaxonSet' id='taxa'>
<taxon spec="beast.evolution.alignment.Taxon" id="Rano-Db1_a"/>
<taxon spec="beast.evolution.alignment.Taxon" id="Rano-Db1_l"/>
<taxon spec="beast.evolution.alignment.Taxon" id="Mafa-DRB9_01:01"/>
<taxon spec="beast.evolution.alignment.Taxon" id="Patr-DRB5_03:07"/>
<taxon spec="beast.evolution.alignment.Taxon" id="Masp-DRB6_04:02"/>
<taxon spec="beast.evolution.alignment.Taxon" id="Paan-DRB5_03:03"/>
<taxon spec="beast.evolution.alignment.Taxon" id="Paan-DRB5_03:04"/>
<taxon spec="beast.evolution.alignment.Taxon" id="Rano-Db1_u"/>
<taxon spec="beast.evolution.alignment.Taxon" id="Thge-DRB_NC_037671.1:c34932094-34918448"/>
<taxon spec="beast.evolution.alignment.Taxon" id="Mafa-DRB4_01:01"/>
<taxon spec="beast.evolution.alignment.Taxon" id="Aotr-DRB1_03:03"/>
<taxon spec="beast.evolution.alignment.Taxon" id="Eqca-DRB3_001:01:01"/>
<taxon spec="beast.evolution.alignment.Taxon" id="Masp-DRB6_01:02"/>
<taxon spec="beast.evolution.alignment.Taxon" id="Saoe-DRB5_07:01"/>
<taxon spec="beast.evolution.alignment.Taxon" id="Thge-DRB_NC_037671.1:33542274-33555753"/>
<taxon spec="beast.evolution.alignment.Taxon" id="Aovo-DRB1_03:01"/>
<taxon spec="beast.evolution.alignment.Taxon" id="Hymo-DRB_W103:01"/>
<taxon spec="beast.evolution.alignment.Taxon" id="Caja-DRB1_03:24"/>
<taxon spec="beast.evolution.alignment.Taxon" id="Aona-DRB_W030:01:02"/>
<taxon spec="beast.evolution.alignment.Taxon" id="Popy-DRB6_02:02N"/>
<taxon spec="beast.evolution.alignment.Taxon" id="Hosa-DRB6_01:01"/>
<taxon spec="beast.evolution.alignment.Taxon" id="Chsa-DRB5_03:01"/>
<taxon spec="beast.evolution.alignment.Taxon" id="Maar-DRB5_03:01"/>
<taxon spec="beast.evolution.alignment.Taxon" id="Hymo-DRB1_04:02"/>
<taxon spec="beast.evolution.alignment.Taxon" id="Hosa-DRB1_10:01:01:01"/>
<taxon spec="beast.evolution.alignment.Taxon" id="Hymo-DRB1_04:04"/>
<taxon spec="beast.evolution.alignment.Taxon" id="Hymo-DRB_NW_022611662.1:c31076493-30954697"/>
<taxon spec="beast.evolution.alignment.Taxon" id="Mamu-DPB2_01:01"/>
<taxon spec="beast.evolution.alignment.Taxon" id="Rano-Bb_l"/>
<taxon spec="beast.evolution.alignment.Taxon" id="Saoe-DRB3_05:01N"/>
<taxon spec="beast.evolution.alignment.Taxon" id="Hosa-DRB6_02:01"/>
<taxon spec="beast.evolution.alignment.Taxon" id="Aona-DRB3_06:21"/>
<taxon spec="beast.evolution.alignment.Taxon" id="Aovo-DRB_W110:01"/>
<taxon spec="beast.evolution.alignment.Taxon" id="Patr-DRB1_10:01:01:01"/>
<taxon spec="beast.evolution.alignment.Taxon" id="SLA-DRB3_01:01"/>
<taxon spec="beast.evolution.alignment.Taxon" id="Hosa-DRB1_14:01:01:01"/>
<taxon spec="beast.evolution.alignment.Taxon" id="Masp-DRB1_03:08"/>
<taxon spec="beast.evolution.alignment.Taxon" id="Pite-DRB_NW_022298375.1:1443-7724"/>
<taxon spec="beast.evolution.alignment.Taxon" id="Chsa-DRB5_01:01"/>
<taxon spec="beast.evolution.alignment.Taxon" id="Aotr-DRB_W018:01"/>
<taxon spec="beast.evolution.alignment.Taxon" id="Chae-DRB1_07:02"/>
<taxon spec="beast.evolution.alignment.Taxon" id="Mamu-DRB6_01:01N"/>
<taxon spec="beast.evolution.alignment.Taxon" id="Chae-DRB1_03:04"/>
<taxon spec="beast.evolution.alignment.Taxon" id="Aoaz-DRB3_06:01"/>
<taxon spec="beast.evolution.alignment.Taxon" id="Aoni-DRB3_06:01"/>
<taxon spec="beast.evolution.alignment.Taxon" id="Atbe-DRB_W039:01"/>
<taxon spec="beast.evolution.alignment.Taxon" id="Hosa-DRB1_07:03"/>
<taxon spec="beast.evolution.alignment.Taxon" id="Gogo-DRB1_10:02"/>
<taxon spec="beast.evolution.alignment.Taxon" id="Masp-DRB1_04:04"/>
<taxon spec="beast.evolution.alignment.Taxon" id="Poab-DRB3_02:01"/>
<taxon spec="beast.evolution.alignment.Taxon" id="Hosa-DRB1_13:02:01:01"/>
<taxon spec="beast.evolution.alignment.Taxon" id="Cahi-DRB1_16:02:01"/>
<taxon spec="beast.evolution.alignment.Taxon" id="Mane-DRB_W001:03"/>
<taxon spec="beast.evolution.alignment.Taxon" id="Mamu-DRB1_03:03:01:01"/>
<taxon spec="beast.evolution.alignment.Taxon" id="Hosa-DRB1_08:08"/>
<taxon spec="beast.evolution.alignment.Taxon" id="Ceim-DRB_XM_017522742.2"/>
<taxon spec="beast.evolution.alignment.Taxon" id="Popy-DRB_W116:01"/>
<taxon spec="beast.evolution.alignment.Taxon" id="Gogo-DRB3_01:01"/>
<taxon spec="beast.evolution.alignment.Taxon" id="Hosa-DRB1_04:02:01"/>
<taxon spec="beast.evolution.alignment.Taxon" id="Patr-DRB4_01:05"/>
<taxon spec="beast.evolution.alignment.Taxon" id="Patr-DRB4_01:06"/>
<taxon spec="beast.evolution.alignment.Taxon" id="Patr-DRB1_02:01:01:01"/>
<taxon spec="beast.evolution.alignment.Taxon" id="Hosa-DRB1_01:02:01:01"/>
<taxon spec="beast.evolution.alignment.Taxon" id="Hosa-DQB1_02:01:01:01"/>
<taxon spec="beast.evolution.alignment.Taxon" id="BoLA-DRB3_016:01"/>
<taxon spec="beast.evolution.alignment.Taxon" id="Popy-DRB_W113:01"/>
<taxon spec="beast.evolution.alignment.Taxon" id="Masi-DRB1_04:01"/>
<taxon spec="beast.evolution.alignment.Taxon" id="Patr-DRB6_01:05N"/>
<taxon spec="beast.evolution.alignment.Taxon" id="Masp-DRB5_03:04"/>
<taxon spec="beast.evolution.alignment.Taxon" id="Masp-DRB5_03:06"/>
<taxon spec="beast.evolution.alignment.Taxon" id="Mafu-DRB1_10:04"/>
<taxon spec="beast.evolution.alignment.Taxon" id="Otga-DRB_NW_003852426.1:c3566025-3555615"/>
<taxon spec="beast.evolution.alignment.Taxon" id="Mafu-DRB3_04:01"/>
<taxon spec="beast.evolution.alignment.Taxon" id="Mafa-DRB3_04:01"/>
<taxon spec="beast.evolution.alignment.Taxon" id="Casy-DRB_NW_007252749.1:21802-34728"/>
<taxon spec="beast.evolution.alignment.Taxon" id="SLA-DMB_01:01"/>
<taxon spec="beast.evolution.alignment.Taxon" id="Hosa-DRB1_11:04:01:01"/>
<taxon spec="beast.evolution.alignment.Taxon" id="Pipi-DRB_W012:01"/>
<taxon spec="beast.evolution.alignment.Taxon" id="Pipi-DRB_W012:02"/>
<taxon spec="beast.evolution.alignment.Taxon" id="Paur-DRB6_01:02"/>
<taxon spec="beast.evolution.alignment.Taxon" id="Mafu-DRB_W006:03"/>
<taxon spec="beast.evolution.alignment.Taxon" id="Paur-DRB6_01:04"/>
<taxon spec="beast.evolution.alignment.Taxon" id="Hosa-DPB2_01:01:01"/>
<taxon spec="beast.evolution.alignment.Taxon" id="Patr-DRB3_01:02:01:01"/>
<taxon spec="beast.evolution.alignment.Taxon" id="Hosa-DRB1_04:08:01:01"/>
<taxon spec="beast.evolution.alignment.Taxon" id="Patr-DRB5_03:11"/>
<taxon spec="beast.evolution.alignment.Taxon" id="Mane-DRB3_04:04"/>
<taxon spec="beast.evolution.alignment.Taxon" id="Pite-DRB_NC_045438.1:c137218161-137205005"/>
<taxon spec="beast.evolution.alignment.Taxon" id="Camo-DRB11_01:01"/>
<taxon spec="beast.evolution.alignment.Taxon" id="Chae-DRB5_01:01"/>
<taxon spec="beast.evolution.alignment.Taxon" id="Malo-DRB3_04:01"/>
<taxon spec="beast.evolution.alignment.Taxon" id="Camo-DRB_W014:02"/>
<taxon spec="beast.evolution.alignment.Taxon" id="Mamu-DPB1_01:01"/>
<taxon spec="beast.evolution.alignment.Taxon" id="Ceap-DRB_W013:03"/>
<taxon spec="beast.evolution.alignment.Taxon" id="Chsa-DRB_W007:01"/>
<taxon spec="beast.evolution.alignment.Taxon" id="Paur-DRB1_03:01"/>
<taxon spec="beast.evolution.alignment.Taxon" id="Hosa-DOB_01:01:01:01"/>
<taxon spec="beast.evolution.alignment.Taxon" id="Paur-DRB1_03:03"/>
<taxon spec="beast.evolution.alignment.Taxon" id="Leca-DQB_NC_059129.1:c42894268-42888781"/>
<taxon spec="beast.evolution.alignment.Taxon" id="Hosa-DRB1_14:05:01:01"/>
<taxon spec="beast.evolution.alignment.Taxon" id="Mafa-DRB6_01:34"/>
<taxon spec="beast.evolution.alignment.Taxon" id="Math-DRB_XR_007725230.1"/>
<taxon spec="beast.evolution.alignment.Taxon" id="SLA-DRB2_01:01"/>
<taxon spec="beast.evolution.alignment.Taxon" id="Rano-DOb_n"/>
<taxon spec="beast.evolution.alignment.Taxon" id="Hosa-DRB1_08:03:02:01"/>
<taxon spec="beast.evolution.alignment.Taxon" id="Sala-DRB1_03:01"/>
<taxon spec="beast.evolution.alignment.Taxon" id="Camo-DRB_W017:01"/>
<taxon spec="beast.evolution.alignment.Taxon" id="Mafa-DRB1_10:02:01:01"/>
<taxon spec="beast.evolution.alignment.Taxon" id="Hosa-DRB1_13:01:01:01"/>
<taxon spec="beast.evolution.alignment.Taxon" id="Paan-DRB3_04:02"/>
<taxon spec="beast.evolution.alignment.Taxon" id="Paan-DRB3_04:03"/>
<taxon spec="beast.evolution.alignment.Taxon" id="Rano-DMb_n"/>
<taxon spec="beast.evolution.alignment.Taxon" id="Cadr-DPB_XM_010994619.2"/>
<taxon spec="beast.evolution.alignment.Taxon" id="Leca-DOB_NC_059129.1:c42969297-42965140"/>
<taxon spec="beast.evolution.alignment.Taxon" id="Mafa-DRB_W049:01:01:01"/>
<taxon spec="beast.evolution.alignment.Taxon" id="Patr-DRB6_03:01N"/>
<taxon spec="beast.evolution.alignment.Taxon" id="Hosa-DRB9_01:02:01:01"/>
<taxon spec="beast.evolution.alignment.Taxon" id="Gogo-DRB6_01:02N"/>
<taxon spec="beast.evolution.alignment.Taxon" id="Mafa-DRB5_03:01:01"/>
<taxon spec="beast.evolution.alignment.Taxon" id="Hosa-DRB1_01:01:01:01"/>
<taxon spec="beast.evolution.alignment.Taxon" id="Hosa-DRB1_12:02:01:01"/>
<taxon spec="beast.evolution.alignment.Taxon" id="Chsa-DRB_XM_037995562.1"/>
<taxon spec="beast.evolution.alignment.Taxon" id="Mamu-DQB1_06:01"/>
<taxon spec="beast.evolution.alignment.Taxon" id="Cocr-DRB_NW_004567102.1:c717553-702543"/>
<taxon spec="beast.evolution.alignment.Taxon" id="Capy-DRB_W012:01"/>
<taxon spec="beast.evolution.alignment.Taxon" id="Hosa-DRB7_01:01:01"/>
<taxon spec="beast.evolution.alignment.Taxon" id="Paha-DRB1_03:01"/>
<taxon spec="beast.evolution.alignment.Taxon" id="Mamu-DRB_W003:05:01:01"/>
<taxon spec="beast.evolution.alignment.Taxon" id="Hosa-DMB_01:01:01:01"/>
<taxon spec="beast.evolution.alignment.Taxon" id="Thge-DRB_XM_025382051.1"/>
<taxon spec="beast.evolution.alignment.Taxon" id="Ovar-DRB1_08:06"/>
<taxon spec="beast.evolution.alignment.Taxon" id="Hosa-DRB1_16:02:01:01"/>
<taxon spec="beast.evolution.alignment.Taxon" id="SLA-DOB1_01:01"/>
<taxon spec="beast.evolution.alignment.Taxon" id="Hosa-DRB3_01:01:02:01"/>
<taxon spec="beast.evolution.alignment.Taxon" id="Hosa-DRB5_01:01:01:01"/>
<taxon spec="beast.evolution.alignment.Taxon" id="Caja-DQB_XM_008994221.3"/>
<taxon spec="beast.evolution.alignment.Taxon" id="Pipi-DRB3_05:01"/>
<taxon spec="beast.evolution.alignment.Taxon" id="Mafa-DOB_01:04:03:01"/>
<taxon spec="beast.evolution.alignment.Taxon" id="Leca-DMB_NC_059129.1:c43075689-43065811"/>
<taxon spec="beast.evolution.alignment.Taxon" id="Eqca-DRB2_004:01"/>
<taxon spec="beast.evolution.alignment.Taxon" id="Paan-DRB1_10:01"/>
<taxon spec="beast.evolution.alignment.Taxon" id="Mamu-DRB1_03:06:01:01"/>
<taxon spec="beast.evolution.alignment.Taxon" id="Mian-DRB_XM_045872065.1"/>
<taxon spec="beast.evolution.alignment.Taxon" id="Cahi-DRB1_01:01:01"/>
<taxon spec="beast.evolution.alignment.Taxon" id="Caja-DRB_W012:01:01"/>
<taxon spec="beast.evolution.alignment.Taxon" id="Hosa-DPB1_01:01:01:01"/>
<taxon spec="beast.evolution.alignment.Taxon" id="Mamu-DRB_W002:01:01:01"/>
<taxon spec="beast.evolution.alignment.Taxon" id="Chsa-DRB_XR_005239432.1"/>
<taxon spec="beast.evolution.alignment.Taxon" id="Mamu-DRB1_04:06:01"/>
<taxon spec="beast.evolution.alignment.Taxon" id="Patr-DRB7_01:01:01:01N"/>
<taxon spec="beast.evolution.alignment.Taxon" id="Hosa-DRB4_01:03:01:01"/>
<taxon spec="beast.evolution.alignment.Taxon" id="Aona-DRB_W109:01"/>
<taxon spec="beast.evolution.alignment.Taxon" id="Aoni-DRB_W043:03"/>
<taxon spec="beast.evolution.alignment.Taxon" id="Camo-DRB3_07:01"/>
<taxon spec="beast.evolution.alignment.Taxon" id="Hosa-DRB1_11:03:01"/>
<taxon spec="beast.evolution.alignment.Taxon" id="Paur-DRB5_03:01"/>
<taxon spec="beast.evolution.alignment.Taxon" id="Paur-DRB5_03:02"/>
<taxon spec="beast.evolution.alignment.Taxon" id="Hosa-DRB1_09:01:02:01"/>
<taxon spec="beast.evolution.alignment.Taxon" id="Gava-DRB_NW_007744615.1:7962-14703"/>
<taxon spec="beast.evolution.alignment.Taxon" id="Chae-DRB_W006:01"/>
<taxon spec="beast.evolution.alignment.Taxon" id="Ceat-DRB_NW_012003702.1:3647-31400"/>
<taxon spec="beast.evolution.alignment.Taxon" id="Hosa-DRB1_12:01:01:01"/>
<taxon spec="beast.evolution.alignment.Taxon" id="Saoe-DRB_W022:06"/>
<taxon spec="beast.evolution.alignment.Taxon" id="Aona-DRB3_06:02:02"/>
<taxon spec="beast.evolution.alignment.Taxon" id="Caja-DRB1_03:01"/>
<taxon spec="beast.evolution.alignment.Taxon" id="Capy-DRB1_03:01"/>
<taxon spec="beast.evolution.alignment.Taxon" id="Masi-DRB4_01:01"/>
<taxon spec="beast.evolution.alignment.Taxon" id="Casy-DRB_NW_007252212.1:c120196-101097"/>
<taxon spec="beast.evolution.alignment.Taxon" id="SLA-DRB1_01:01"/>
<taxon spec="beast.evolution.alignment.Taxon" id="Leca-DPB_XM_045541814.1"/>
<taxon spec="beast.evolution.alignment.Taxon" id="SLA-DQB1_01:01"/>
<taxon spec="beast.evolution.alignment.Taxon" id="Chae-DRB_W007:02"/>
<taxon spec="beast.evolution.alignment.Taxon" id="Rhro-DRB_NC_044552.1:c26108111-26094754"/>
<taxon spec="beast.evolution.alignment.Taxon" id="Camo-DRB3_05:04"/>
<taxon spec="beast.evolution.alignment.Taxon" id="Saoe-DRB11_01:07N"/>
<taxon spec="beast.evolution.alignment.Taxon" id="Gogo-DRB1_03:07"/>
<taxon spec="beast.evolution.alignment.Taxon" id="Ceap-DRB_W032:01"/>
<taxon spec="beast.evolution.alignment.Taxon" id="Mamu-DRB3_04:05:01:01"/>
<taxon spec="beast.evolution.alignment.Taxon" id="Mafa-DMB_03:02:01:01"/>
<taxon spec="beast.evolution.alignment.Taxon" id="Mafa-DRB6_01:01"/>
<taxon spec="beast.evolution.alignment.Taxon" id="Hosa-DRB1_11:02:01:01"/>
<taxon spec="beast.evolution.alignment.Taxon" id="Caja-DRB_W016:20"/>
<taxon spec="beast.evolution.alignment.Taxon" id="Sasc-DRB_W012:03"/>
<taxon spec="beast.evolution.alignment.Taxon" id="Malo-DRB1_03:01"/>
<taxon spec="beast.evolution.alignment.Taxon" id="Aoni-DRB1_03:06"/>
<taxon spec="beast.evolution.alignment.Taxon" id="Hosa-DRB1_04:01:01:01"/>
<taxon spec="beast.evolution.alignment.Taxon" id="Hosa-DRB9_01:01:01:01"/>
<taxon spec="beast.evolution.alignment.Taxon" id="Masp-DRB_W037:01"/>
<taxon spec="beast.evolution.alignment.Taxon" id="Papa-DRB_NC_048245.1:c32174945-32161609"/>
<taxon spec="beast.evolution.alignment.Taxon" id="Poab-DRB1_08:01"/>
<taxon spec="beast.evolution.alignment.Taxon" id="Hosa-DRB1_04:61"/>
<taxon spec="beast.evolution.alignment.Taxon" id="Hosa-DRB1_03:02:01:01"/>
<taxon spec="beast.evolution.alignment.Taxon" id="Aotr-DRB3_06:02"/>
<taxon spec="beast.evolution.alignment.Taxon" id="Mamu-DRB5_03:01:01:01"/>
<taxon spec="beast.evolution.alignment.Taxon" id="Malo-DRB_W002:01"/>
<taxon spec="beast.evolution.alignment.Taxon" id="Saap-DRB_XM_032272368.1"/>
<taxon spec="beast.evolution.alignment.Taxon" id="Mamo-DPB_XM_046464516.1"/>
<taxon spec="beast.evolution.alignment.Taxon" id="Hosa-DRB5_02:02:01"/>
<taxon spec="beast.evolution.alignment.Taxon" id="Mamu-DRB1_04:04:01:01"/>
<taxon spec="beast.evolution.alignment.Taxon" id="Mimu-DRB_NC_033665.1:4382415-4392480"/>
<taxon spec="beast.evolution.alignment.Taxon" id="Sala-DRB_W076:01"/>
<taxon spec="beast.evolution.alignment.Taxon" id="Sasc-DRB_W019:03"/>
<taxon spec="beast.evolution.alignment.Taxon" id="Aovo-DRB3_06:01"/>
<taxon spec="beast.evolution.alignment.Taxon" id="Hosa-DRB1_09:20"/>
<taxon spec="beast.evolution.alignment.Taxon" id="Male-DRB1_04:01"/>
<taxon spec="beast.evolution.alignment.Taxon" id="Hosa-DRB3_03:03"/>
<taxon spec="beast.evolution.alignment.Taxon" id="Mane-DRB1_03:02"/>
<taxon spec="beast.evolution.alignment.Taxon" id="Masp-DRB3_04:01"/>
<taxon spec="beast.evolution.alignment.Taxon" id="Ocpr-DRB_XM_004590445.1"/>
<taxon spec="beast.evolution.alignment.Taxon" id="Masp-DRB3_04:02"/>
<taxon spec="beast.evolution.alignment.Taxon" id="Hosa-DRB1_16:01:01:01"/>
<taxon spec="beast.evolution.alignment.Taxon" id="Saoe-DRB3_05:13"/>
<taxon spec="beast.evolution.alignment.Taxon" id="Papa-DRB6_01:01"/>
<taxon spec="beast.evolution.alignment.Taxon" id="Papa-DRB6_01:02"/>
<taxon spec="beast.evolution.alignment.Taxon" id="Sala-DRB_W077:01"/>
<taxon spec="beast.evolution.alignment.Taxon" id="Patr-DRB6_01:07N"/>
<taxon spec="beast.evolution.alignment.Taxon" id="Aona-DRB1_03:30"/>
<taxon spec="beast.evolution.alignment.Taxon" id="Aona-DRB1_03:31"/>
<taxon spec="beast.evolution.alignment.Taxon" id="Epfu-DRB_XM_008157400.2"/>
<taxon spec="beast.evolution.alignment.Taxon" id="Trfr-DRB_NW_022680913.1:c48240-35041"/>
<taxon spec="beast.evolution.alignment.Taxon" id="Gogo-DRB5_05:01"/>
<taxon spec="beast.evolution.alignment.Taxon" id="Gogo-DRB5_01:01"/>
<taxon spec="beast.evolution.alignment.Taxon" id="Mamu-DRB4_01:01"/>
<taxon spec="beast.evolution.alignment.Taxon" id="Mamu-DRB4_01:02"/>
<taxon spec="beast.evolution.alignment.Taxon" id="Poab-DRB_W114:01"/>
<taxon spec="beast.evolution.alignment.Taxon" id="Hosa-DRB1_15:02:01:02"/>
<taxon spec="beast.evolution.alignment.Taxon" id="Papa-DRB1_02:01"/>
<taxon spec="beast.evolution.alignment.Taxon" id="Paan-DRB6_01:01"/>
<taxon spec="beast.evolution.alignment.Taxon" id="Ovca-DRB1_02:01:01"/>
<taxon spec="beast.evolution.alignment.Taxon" id="Aoaz-DRB_W038:01"/>
<taxon spec="beast.evolution.alignment.Taxon" id="Ecte-DRB_XM_045294890.1"/>
<taxon spec="beast.evolution.alignment.Taxon" id="Paan-DRB6_01:08"/>
<taxon spec="beast.evolution.alignment.Taxon" id="Caja-DQB1_23:01"/>
<taxon spec="beast.evolution.alignment.Taxon" id="Caja-DPB1_27:01"/>
<taxon spec="beast.evolution.alignment.Taxon" id="Hosa-DRB1_08:06:01:01"/>
<taxon spec="beast.evolution.alignment.Taxon" id="Papa-DRB1_03:02"/>
<taxon spec="beast.evolution.alignment.Taxon" id="SLA-DRB5_01:01"/>
<taxon spec="beast.evolution.alignment.Taxon" id="Hosa-DRB1_08:01:01:01"/>
<taxon spec="beast.evolution.alignment.Taxon" id="Caja-DMB_NC_048386.1:c37941038-37933532"/>
<taxon spec="beast.evolution.alignment.Taxon" id="Poab-DRB5_01:01"/>
<taxon spec="beast.evolution.alignment.Taxon" id="Popy-DRB1_08:01"/>
<taxon spec="beast.evolution.alignment.Taxon" id="Poab-DRB5_01:02"/>
<taxon spec="beast.evolution.alignment.Taxon" id="Rhro-DRB_NC_044552.1:c26153554-26139373"/>
<taxon spec="beast.evolution.alignment.Taxon" id="Trfr-DRB_NW_022680760.1:c66864-53668"/>
<taxon spec="beast.evolution.alignment.Taxon" id="Patr-DRB1_07:02"/>
<taxon spec="beast.evolution.alignment.Taxon" id="Leca-DRB_NC_059129.1:c42816156-42804972"/>
<taxon spec="beast.evolution.alignment.Taxon" id="Hosa-DRB1_11:01:01:01"/>
<taxon spec="beast.evolution.alignment.Taxon" id="Eqca-DRB1_007:02"/>
<taxon spec="beast.evolution.alignment.Taxon" id="Paan-DRB1_03:02"/>
<taxon spec="beast.evolution.alignment.Taxon" id="Popy-DRB6_02:01N"/>
<taxon spec="beast.evolution.alignment.Taxon" id="Patr-DRB1_03:08"/>
<taxon spec="beast.evolution.alignment.Taxon" id="Gogo-DRB_W008:02"/>
<taxon spec="beast.evolution.alignment.Taxon" id="Paur-DRB_W003:01"/>
<taxon spec="beast.evolution.alignment.Taxon" id="Saoe-DRB11_01:02"/>
<taxon spec="beast.evolution.alignment.Taxon" id="Alpi-DRB_W105:05"/>
<taxon spec="beast.evolution.alignment.Taxon" id="Hosa-DRB1_04:05:01:01"/>
<taxon spec="beast.evolution.alignment.Taxon" id="Paan-DRB_W081:02"/>
<taxon spec="beast.evolution.alignment.Taxon" id="Patr-DRB4_02:01:01:01"/>
<taxon spec="beast.evolution.alignment.Taxon" id="Poab-DRB_W118:01"/>
<taxon spec="beast.evolution.alignment.Taxon" id="Saoe-DRB1_03:01"/>
<taxon spec="beast.evolution.alignment.Taxon" id="Saoe-DRB1_03:02"/>
<taxon spec="beast.evolution.alignment.Taxon" id="Mane-DRB5_01:03"/>
<taxon spec="beast.evolution.alignment.Taxon" id="Hosa-DRB1_15:01:01:01"/>
<taxon spec="beast.evolution.alignment.Taxon" id="Hosa-DRB4_02:01N"/>
<taxon spec="beast.evolution.alignment.Taxon" id="Alpi-DRB_W106:08"/>
<taxon spec="beast.evolution.alignment.Taxon" id="Masp-DRB_W054:01"/>
<taxon spec="beast.evolution.alignment.Taxon" id="Mamu-DRB1_07:03:02"/>
<taxon spec="beast.evolution.alignment.Taxon" id="Maar-DRB1_03:01"/>
<taxon spec="beast.evolution.alignment.Taxon" id="Patr-DRB3_07:02:01:01"/>
<taxon spec="beast.evolution.alignment.Taxon" id="BoLA-DRB3_027:03"/>
<taxon spec="beast.evolution.alignment.Taxon" id="Masi-DRB_W035:01"/>
<taxon spec="beast.evolution.alignment.Taxon" id="Hosa-DRB1_03:01:01:01"/>
<taxon spec="beast.evolution.alignment.Taxon" id="SLA-DRB4_01:01"/>
<taxon spec="beast.evolution.alignment.Taxon" id="Mane-DRB5_03:02"/>
<taxon spec="beast.evolution.alignment.Taxon" id="Hosa-DRB1_14:02:01:01"/>
<taxon spec="beast.evolution.alignment.Taxon" id="Hosa-DRB1_14:54:01:01"/>
<taxon spec="beast.evolution.alignment.Taxon" id="Hosa-DRB5_01:02:01"/>
<taxon spec="beast.evolution.alignment.Taxon" id="Mamu-DRB3_04:08:01:01"/>
<taxon spec="beast.evolution.alignment.Taxon" id="Caja-DOB_NC_071445.1:c37186157-37171473"/>
<taxon spec="beast.evolution.alignment.Taxon" id="Patr-DRB3_02:07:02:01N"/>
<taxon spec="beast.evolution.alignment.Taxon" id="Paan-DRB1_07:01"/>
<taxon spec="beast.evolution.alignment.Taxon" id="Paan-DRB_W004:01"/>
<taxon spec="beast.evolution.alignment.Taxon" id="Mamu-DRB1_03:09:01:01"/>
<taxon spec="beast.evolution.alignment.Taxon" id="Hosa-DRB1_14:06:01"/>
<taxon spec="beast.evolution.alignment.Taxon" id="Hosa-DRB1_07:01:01:01"/>
<taxon spec="beast.evolution.alignment.Taxon" id="Pite-DRB_NC_045438.1:c137270210-137205041"/>
<taxon spec="beast.evolution.alignment.Taxon" id="Hosa-DRB1_13:03:01:01"/>
<taxon spec="beast.evolution.alignment.Taxon" id="Atbe-DRB_W019:01"/>
<taxon spec="beast.evolution.alignment.Taxon" id="Chae-DRB6_01:01N"/>
<taxon spec="beast.evolution.alignment.Taxon" id="Popy-DRB5_06:04"/>
<taxon spec="beast.evolution.alignment.Taxon" id="Popy-DRB5_06:05"/>
<taxon spec="beast.evolution.alignment.Taxon" id="Trfr-DRB_NW_022681455.1:c32512053-32497954"/>
<taxon spec="beast.evolution.alignment.Taxon" id="Hosa-DRB3_02:02:01:01"/>
<taxon spec="beast.evolution.alignment.Taxon" id="Hosa-DRB4_01:01:01:01"/>
<taxon spec="beast.evolution.alignment.Taxon" id="Hymo-DRB_W094:02"/>
<taxon spec="beast.evolution.alignment.Taxon" id="Hosa-DRB1_10:19"/>
<taxon spec="beast.evolution.alignment.Taxon" id="Patr-DRB5_01:01"/>
<taxon spec="beast.evolution.alignment.Taxon" id="Camo-DRB1_03:03"/>
<taxon spec="beast.evolution.alignment.Taxon" id="Camo-DRB1_03:04"/>
<taxon spec="beast.evolution.alignment.Taxon" id="Chsa-DRB1_07:01"/>
<taxon spec="beast.evolution.alignment.Taxon" id="Chsa-DRB1_03:01"/>
<taxon spec="beast.evolution.alignment.Taxon" id="Paur-DRB_W057:01"/>
<taxon spec="beast.evolution.alignment.Taxon" id="Hosa-DRB1_01:03:01:01"/>
<taxon spec="beast.evolution.alignment.Taxon" id="Mane-DRB6_01:11"/>
<taxon spec="beast.evolution.alignment.Taxon" id="Hosa-DQB2_01:01:01:01"/>
</taxonset>
<input spec="ParameterList" id="parameterList">
        <parameter spec="QuietRealParameter" id="parameter1" value="0.0 0.0 0.0 0.0 0.0" upper="Infinity" lower="-Infinity"/>
    </input>

    <input spec="DPPointer" id="param.pointers">
        <input name="uniqueParameter" idref="parameter1"/>
        <input name="initialAssignment" spec="IntegerParameter" value="0" dimension="349" lower="0"/>
    </input>

    <input spec="ParameterList" id="modelList">
        <parameter spec="QuietRealParameter" id="parameter2" value="5.0" upper="5.0" lower="1.0"/>
    </input>

    <input spec="DPPointer" id="model.pointers">
        <input name="uniqueParameter" idref="parameter2"/>
        <input name="initialAssignment" spec="IntegerParameter" value="0" dimension="349" lower="0"/>
    </input>

    <input spec="ParameterList" id="freqsList">
        <parameter spec="QuietRealParameter" id="parameter3" value="0.25 0.25 0.25 0.25" upper="1.0" lower="0.0"/>
    </input>

    <input spec="DPPointer" id="freq.pointers">
        <input name="uniqueParameter" idref="parameter3"/>
        <input name="initialAssignment" spec="IntegerParameter" value="0" dimension="349" lower="0"/>
    </input>

    <input spec="ParameterList" id="ratesList">
        <parameter spec="QuietRealParameter" id="parameter4" value="0.1" upper="Infinity" lower="0.0"/>
    </input>

    <input spec="DPPointer" id="rates.pointers">
        <input name="uniqueParameter" idref="parameter4"/>
        <input name="initialAssignment" spec="IntegerParameter" value="0" dimension="349" lower="0"/>
    </input>

    <input spec="DPNtdBMA" id="dpNtdBMA">
        <input name="paramList" spec="ParameterList" idref="parameterList"/>
        <input name="modelList" spec="ParameterList" idref="modelList"/>
        <input name="freqsList" spec="ParameterList" idref="freqsList"/>
        <input name="pointers" spec="DPPointer" idref="freq.pointers"/>
    </input>

    <input spec="DPNtdRateSepSiteModel" id="dpNtdRateSepSiteModel" substClusterLimit="30" ratesClusterLimit="30">
        <input name="ntdBMAList" idref="dpNtdBMA"/>
        <input name="ratesList" idref="ratesList"/>
        <input name="ratesPointers" idref="rates.pointers"/>
        <dpValSubst idref="dpValuable.subst"/>
        <dpValRate idref="dpValuable.rate"/>
    </input>

    <tree spec='beast.util.ClusterTree' id='tree' clusterType='upgma'>
        <taxa idref='alignment'/>
    </tree>

    <input spec="beast.evolution.tree.TreeScaler" id="treeScaler" scaleToHeight="1.0">
        <initial idref='tree'/>
    </input>


    <branchRateModel id="branchRates" spec="beast.evolution.branchratemodel.UCRelaxedClockModel" normalize="true">
        <tree idref="tree"/>
        <distr  spec="beast.math.distributions.LogNormalDistributionModel" meanInRealSpace="true" offset="0.0">
            <M spec="RealParameter" id="ucld.mean" value="1.0"/>
            <S spec="RealParameter" id="ucld.stdev" value="0.5" lower="0.0" upper="1000.0"/>
        </distr>
        <rateCategories spec="parameter.IntegerParameter" id="rateCategories"  value="1" dimension="166"/>
    </branchRateModel>

    <input spec='DPSepTreeLikelihood' id="treeLikelihood">
        <data idref="alignment"/>
        <tree idref="tree"/>
        <siteModel idref="dpNtdRateSepSiteModel"/>
        <branchRateModel idref="branchRates"/>
    </input>


    <!-- The HKY substitution model (Hasegawa, Kishino & Yano, 1985)             -->
    <input spec="SwitchingNtdBMA" id="tempNtdBMA1">
        <input name="logKappa" spec="QuietRealParameter" value="0.0"/>
        <input name="logTN" spec="QuietRealParameter" value="0.0"/>
        <input name="logAC" spec="QuietRealParameter" value="0.0"/>
        <input name="logAT" spec="QuietRealParameter" value="0.0"/>
        <input name="logGC" spec="QuietRealParameter" value="0.0"/>
        <input name="modelChoose" spec="QuietRealParameter" value="1.0"/>
        <input name="frequenciesParameter" spec="QuietRealParameter" value="0.25 0.25 0.25 0.25"/>
    </input>

    <!-- site model                                                              -->
    <input spec='DummySiteModel' id="dummySiteModel1">
        <substModel idref='tempNtdBMA1'/>
        <input name="mutationRate" spec="QuietRealParameter" value="1.0"/>
    </input>


    <input spec='SepTempWVTreeLikelihood' id="tempTreeLikelihood1">
        <data idref="alignment"/>
        <tree idref="tree"/>
        <siteModel idref="dummySiteModel1"/>
        <NtdRateSepSiteModel idref="dpNtdRateSepSiteModel"/>
        <branchRateModel idref="branchRates"/>
    </input>

    <input spec="SwitchingNtdBMA" id="tempNtdBMA2">
        <input name="logKappa" spec="QuietRealParameter" value="0.0"/>
        <input name="logTN" spec="QuietRealParameter" value="0.0"/>
        <input name="logAC" spec="QuietRealParameter" value="0.0"/>
        <input name="logAT" spec="QuietRealParameter" value="0.0"/>
        <input name="logGC" spec="QuietRealParameter" value="0.0"/>
        <input name="modelChoose" spec="QuietRealParameter" value="1.0"/>
        <input name="frequenciesParameter" spec="QuietRealParameter" value="0.25 0.25 0.25 0.25"/>
    </input>

    <!-- site model                                                              -->
    <input spec='QuietSiteModel' id="dummySiteModel2">
        <substModel idref='tempNtdBMA2'/>
        <input name="mutationRate" spec="QuietRealParameter" value="1.0"/>
    </input>

    <input spec='SepTempTreeLikelihood' id="tempTreeLikelihood2">
        <data idref="alignment"/>
        <tree idref="tree"/>
        <NtdRateSepSiteModel idref="dpNtdRateSepSiteModel"/>
        <siteModel idref="dummySiteModel2"/>
        <branchRateModel idref="branchRates"/>
    </input>
    <!--input spec="DummyLikelihood" id="likelihood">
        <input name="plugin" idref="dpNtdSiteModel"/>
    </input-->

    <input spec='beast.evolution.speciation.CalibratedYuleModel' type="full" id="yule">
        <birthRate id="birthRate" spec='parameter.RealParameter' value="2.0"/>
        <tree idref='tree'/>

        <calibrations spec='beast.evolution.speciation.CalibrationPoint' id='cal'>
            <taxonset idref="taxa"/>
            <!-- This Gamma distribution approximates Normal(mean=0,stdev=0.1)-->
            <distr spec="beast.math.distributions.Gamma" alpha="100" beta="0.01"/>
        </calibrations>
    </input>

    <input name="scaler" id="mean.rate" spec="PointerMean">
        <input name="paramList" idref="ratesList"/>
        <input name="pointers" idref="rates.pointers"/>
        <input name="dpVal" idref="dpValuable.rate"/>
    </input>

    <input spec="DPValuable" id="dpValuable.subst">
        <input spec="ParameterList" name="paramList" idref="freqsList"/>
        <input spec="DPPointer" name="pointers" idref="freq.pointers"/>
    </input>

    <input spec="DPValuable" id="dpValuable.rate">
        <input spec="ParameterList" name="paramList" idref="ratesList"/>
        <input spec="DPPointer" name="pointers" idref="rates.pointers"/>
    </input>

    <input spec="beast.math.distributions.CompoundDirichletProcess" id="cpdp">
        <input name="dpVal" idref="dpValuable.subst"/>
        <input name="baseDistr" spec="beast.math.distributions.MultivariateNormal">
            <input name="mean" spec="RealParameter" id="mvn.mean"  value="3.89 1.914  0.416 -0.122 0.209"/>
            <input name="precision" id="mvn.precision" spec="RealParameter" value="
                1.003 0.117 -0.341 -0.103 -0.709
                0.117 0.984 -1.283 1.327 0.078
                -0.341 -1.283 16.894 -2.212 -6.792
                -0.103 1.327 -2.212 16.512 -3.212
                -0.709 0.078 -6.792 -3.212 11.873"/>
        </input>
        <input name="baseDistr" spec="beast.math.distributions.CategoricalDistribution"  offset="1">
            <input spec="RealParameter" name="probs" id="categorical.prob" value="0.2 0.2 0.2 0.2 0.2" lower="0.0"/>
        </input>
        <input name="baseDistr" spec="beast.math.distributions.DirichletDistribution">
            <input name="alpha" id="dirichlet.prob" spec="RealParameter" value="0.25 0.25 0.25 0.25" lower="0" upper="Infinity"/>
            <input name="scale" id="dirichlet.scale" spec="RealParameter" value="40.0" lower="0" upper="Infinity"/>
        </input>
        <input name="alpha" spec="RealParameter" id="conc" value="0.1065" lower="0.0" upper="Infinity"/>
    </input>

    <input spec="DirichletProcess" id="dp">
        <input name="dpVal" idref="dpValuable.rate"/>
        <input name="baseDistr" spec="beast.math.distributions.LogNormal" meanInRealSpace="false" sIsPrec="true">
            <input name="M" spec="RealParameter" id="lnorm.mean" value="-2" lower="-Infinity" upper="Infinity"/>
            <input name="S" spec="RealParameter" id="lnorm.prec" value="1" lower="0.0" upper="Infinity"/>
        </input>
        <input name="alpha" spec="RealParameter" value="0.1065" lower="0.0" upper="Infinity"/>
    </input>

    <input spec="Count" id="model.count">
        <input name="list" idref="dpNtdBMA"/>
    </input>

    <input spec="Count" id="siteModel.count">
        <input name="list" idref="dpNtdRateSepSiteModel"/>
    </input>

    <input spec="Count" id="treeLik.count">
        <input name="list" idref="treeLikelihood"/>
    </input>

    <input spec="Weights" id="treeLik.weight">
        <input name="dpTreeLik" idref="treeLikelihood"/>
    </input>

    <input spec="Indices" id="model.indices">
        <input name="dpNtdBMA" idref="dpNtdBMA"/>
    </input>

    <input spec="PrintListIDNumber" id="subst.list.print">
        <input name="paramList" idref="freqsList"/>
    </input>

    <input spec="PrintListIDNumber" id="rates.list.print">
        <input name="paramList" idref="ratesList"/>
    </input>

    <input spec="PrintPointerIDNumber" id="subst.pointers.print">
        <input name="pointers" idref="freq.pointers"/>
    </input>

    <input spec="PrintPointerIDNumber" id="rates.pointers.print">
        <input name="pointers" idref="rates.pointers"/>
    </input>
    <!--run spec="MCMC" id="mcmc" chainLength="1000"--> <!--autoOptimize="true"-->
    <run id="mcmc" spec="beast.coupledMCMC.CoupledMCMC" chainLength="40000000" target="0.234" chains="8" resampleEvery="1000">
        <state>
            <input name='stateNode' idref='parameterList'/>
            <input name='stateNode' idref='modelList'/>
            <input name='stateNode' idref='freqsList'/>
            <input name='stateNode' idref='ratesList'/>
            <input name='stateNode' idref='param.pointers'/>
            <input name='stateNode' idref='model.pointers'/>
            <input name='stateNode' idref='freq.pointers'/>
            <input name='stateNode' idref='rates.pointers'/>
            <input name="stateNode" idref="tree"/>
            <input name='stateNode' idref="lnorm.mean"/>
            <input name='stateNode' idref="lnorm.prec"/>
            <input name="stateNode" idref="dirichlet.scale"/>
            <input name="stateNode" idref="dirichlet.prob"/>
            <input name="stateNode" idref="categorical.prob"/>
            <input name='stateNode' idref="mvn.mean"/>
            <input name='stateNode' idref="mvn.precision"/>
            <input name="stateNode" idref="mvnPriorMean"/>
            <input name="stateNode" idref="mvnPriorPrecision"/>
            <input name="stateNode" idref="wishartPriorScale"/>
            <stateNode idref='birthRate'/>
            <stateNode idref='ucld.mean'/>
            <stateNode idref='ucld.stdev'/>
            <input name="stateNode" id="dirichletPriorOncategorialProbs" spec="RealParameter" value="1.0 1.0 1.0 1.0 1.0"/>
            <stateNode idref='rateCategories'/>
        </state>

        <distribution spec="CompoundDistribution" id="posterior">
            <distribution idref="treeLikelihood"/>
            <distribution id="prior" spec="beast.math.distributions.ParameterListsPrior" applyToList="true">
                <distr idref="cpdp"/>
                <xList idref="parameterList"/>
                <xList idref="modelList"/>
                <xList idref="freqsList"/>
            </distribution>
            <distribution id="prior.rate" spec="beast.math.distributions.ParameterListPrior" applyToList="true">
                <distr idref="dp"/>
                <xList idref="ratesList"/>
            </distribution>
            <distribution id="hMean.prior" spec="beast.math.distributions.Prior">
                 <input name="distr" spec="beast.math.distributions.Normal" mean="-2.3" sigma="2.35"/>
                 <x idref="lnorm.mean"/>
             </distribution>
            <distribution id="hCV.prior" spec="beast.math.distributions.Prior">
                 <input name="distr" spec="beast.math.distributions.Gamma" alpha="1" beta="10"/>
                 <x idref="lnorm.prec"/>
             </distribution>
            <distribution id="s.prior"  spec="beast.math.distributions.Prior">
                <input name="distr" spec="beast.math.distributions.Gamma" alpha="1.0" beta="0.333333"/>
                <x idref="ucld.stdev"/>
            </distribution>
            <distribution id="dScale.prior" spec="beast.math.distributions.Prior">
                <input name="distr" spec="beast.math.distributions.Gamma" alpha="0.001" beta="1000"/>
                <x idref="dirichlet.scale"/>
            </distribution>
            <distribution id="mvnmean.prior" spec="beast.math.distributions.Prior">
                 <input name="distr" spec="beast.math.distributions.MultivariateNormal">
                     <input name="mean" spec="RealParameter" id="mvnPriorMean"  value="3.89 1.914  0.416 -0.122 0.209"/>
                     <parameter name="precision" id="mvnPriorPrecision" value="
                         1.003 0.117 -0.341 -0.103 -0.709
                         0.117 0.984 -1.283 1.327 0.078
                        -0.341 -1.283 16.894 -2.212 -6.792
                        -0.103 1.327 -2.212 16.512 -3.212
                        -0.709 0.078 -6.792 -3.212 11.873"/>
                 </input>
                 <x idref="mvn.mean"/>
            </distribution>
            <distribution id="mvnprecision.prior" spec="beast.math.distributions.Prior">
                 <input name="distr" spec="beast.math.distributions.Wishart" df="7">
                     <parameter name="scaleMatrix" id="wishartPriorScale" value="
                        1.003 0.0 0.0 0.0 0.0
                        0.0 0.984 0.0 0.0 0.0
                        0.0 0.0 16.894 0.0 0.0
                        0.0 0.0 0.0 16.512 0.0
                        0.0 0.0 0.0 0.0 11.873
                        "/>
                 </input>
                 <x idref="mvn.precision"/>
             </distribution>
            <distribution spec="beast.math.distributions.Prior">
                <input name="distr" spec="beast.math.distributions.Normal" mean="1.0" sigma="0.1"/>
                <x spec="beast.evolution.tree.TreeHeightValuable" id="rootHeight" tree="@tree"/>
            </distribution>
            <distribution id="yule.prior" idref='yule'/>
        </distribution>
        <init idref="treeScaler"/>


        <operator spec='ScaleOperator' scaleFactor="0.75" weight="0.6" parameter="@birthRate"/>
        <operator spec='ScaleOperator' scaleFactor="0.75" weight="3" tree="@tree"/>
        <operator spec='Uniform' weight="10" tree="@tree"/>
        <operator spec='SubtreeSlide' weight="5" gaussian="true" size="1.0" tree="@tree"/>
        <operator id='narrow' spec='Exchange' isNarrow='true' weight="1" tree="@tree"/>
        <operator id='wide' spec='Exchange' isNarrow='false' weight="1" tree="@tree"/>
        <operator spec='WilsonBalding' weight="1" tree="@tree"/>


        <operator id="dpps1" spec="RateSAMSPriorOperator" weight="5" >
            <input name="tempLikelihood" idref="tempTreeLikelihood1"/>
            <input name="ratesList" idref="ratesList"/>
            <input name="ratesPointers" idref="rates.pointers"/>
            <input name="dirichletProcess" idref="dp"/>
            <input name="dpTreeLik" idref="treeLikelihood"/>
            <input name="dpVal" idref="dpValuable.rate"/>
        </operator>

        <operator id="dpps2" spec="RateDPPGibbsSampler" weight="5" sampleSize="5">
            <input name="tempLikelihood" idref="tempTreeLikelihood2"/>
            <input name="ratesList" idref="ratesList"/>
            <input name="ratesPointers" idref="rates.pointers"/>
            <input name="dirichletProcess" idref="dp"/>
            <input name="dpTreeLik" idref="treeLikelihood"/>
            <input name="dpVal" idref="dpValuable.rate"/>
        </operator>

        <operator id="plso" spec="PLScaleOperator" scaleFactor="0.75" weight="5">
            <input name="parameters" idref="ratesList"/>
        </operator>


        <operator id="rate.swap" spec="beast.evolution.operators.RatePointersSwapOperator" weight="5">
            <dpVal idref="dpValuable.rate"/>
            <ratesPointers idref="rates.pointers"/>
            <alignment idref="alignment"/>
        </operator>

        <operator id="plerrwo" spec="PLExtendedRealRandomWalkOperator" windowSizes="0.5 0.5 0.1 0.1 0.1" weight="4">
            <input name="parameters" idref="parameterList"/>
        </operator>
        <operator id="PLNetworkIntRandomWalk" spec="PLNetworkIntRandomWalkOperator" weight="4" offset="1">
            <input id="k80" spec='Vertex' name="vertex" idNum="0" neighbours="2"/>
            <input id="f81" spec='Vertex' name="vertex" idNum="1" neighbours="2"/>
            <input id="hky85" spec='Vertex' name="vertex" idNum="2" neighbours="0 1 3"/>
            <input id="tn93" spec='Vertex' name="vertex" idNum="3" neighbours="2 4"/>
            <input id="gtr" spec='Vertex' name="vertex" idNum="4" neighbours="3"/>
            <input name="parameters" idref="modelList"/>
        </operator>
        <operator id="errwo" spec="PLDeltaExchangeOperator" delta="0.05" weight="4">
            <input name="parameterList" idref="freqsList"/>
        </operator>

        <operator spec='ScaleOperator' scaleFactor="0.75" weight="0.2" parameter="@dirichlet.scale"/>
        <operator spec='DeltaExchangeOperator' delta="0.1" weight="0.6" parameter="@dirichlet.prob"/>
        <operator id='hMeanRandomWalk' spec='RealRandomWalkOperator' windowSize="0.5" weight="0.5" parameter="@lnorm.mean"/>
        <operator id='hCVScaler' spec='ScaleOperator' scaleFactor="0.75" weight="0.5" parameter="@lnorm.prec"/>

        <operator id="categoriesRandomWalk" spec="IntUniformOperator" weight="1">
            <input name="parameter" idref="rateCategories"/>
        </operator>

        <operator id='ucld.stdev.scaler' spec='ScaleOperator' scaleFactor="0.5" weight="1">
            <parameter idref="ucld.stdev"/>
        </operator>

       

        <!--logger logEvery="100"-->
        <logger logEvery="10000">
            <log idref="posterior"/>
            <log idref="prior"/>
            <log idref="treeLikelihood"/>
            <log idref="dpValuable.subst"/>
            <log idref="dpValuable.rate"/>
            <log idref="treeLik.count"/>
            <log idref="lnorm.prec"/>
            <log idref="dirichlet.scale"/>
            <log spec='beast.evolution.tree.TreeHeightLogger' tree='@tree'/>
            <log spec='beast.core.parameter.ParameterMeanLogger' paramList='@ratesList' pointers="@rates.pointers" dpVal="@dpValuable.rate" tree="@rootHeight"/>
            <log idref="ucld.stdev"/>
            <log idref="ucld.mean"/>
            <log idref="birthRate"/>
        </logger>


        <logger logEvery="10000" fileName="DRBgroup_exon2_rdpm_uc_again_logger_1.log">
            <log idref="posterior"/>
            <log idref="prior"/>
            <log idref="dpValuable.subst"/>
            <log idref="dpValuable.rate"/>
            <log idref="treeLikelihood"/>
            <log idref="treeLik.count"/>
            <log spec='beast.core.parameter.ParameterMeanLogger' paramList='@ratesList' pointers="@rates.pointers" dpVal="@dpValuable.rate" tree="@rootHeight"/>
            <log idref="mvnmean.prior"/>
            <log idref="mvnprecision.prior"/>
            <log idref="lnorm.mean"/>
            <log idref="lnorm.prec"/>
            <log idref="dirichlet.scale"/>
            <log idref="dirichlet.prob"/>
            <log idref="categorical.prob"/>
            <log idref="mvn.mean"/>
            <log idref="mvn.precision"/>
		    <log spec='beast.core.parameter.InverseMatrixLogger' parameter='@mvn.precision'/>
            <log idref="birthRate"/>
            <log idref="ucld.stdev"/>
            <log idref="ucld.mean"/>
        </logger>

	    <logger logEvery="10000" fileName="DRBgroup_exon2_rdpm_uc_again_1.trees" mode="tree">
            <log spec="beast.evolution.tree.TreeWithMetaDataLogger" tree="@tree" branchratemodel="@branchRates"/>
        </logger>

       <logger logEvery="10000" fileName="DRBgroup_exon2_rdpm_uc_again_paramList_1.log">
            <log idref="parameterList"/>
        </logger>

        <logger logEvery="10000" fileName="DRBgroup_exon2_rdpm_uc_again_modelList_1.log">
            <log idref="modelList"/>
        </logger>

        <logger logEvery="10000" fileName="DRBgroup_exon2_rdpm_uc_again_freqsList_1.log">
            <log idref="freqsList"/>
        </logger>

        <logger logEvery="10000" fileName="DRBgroup_exon2_rdpm_uc_again_ratesList_1.log">
            <log idref="ratesList"/>
        </logger>

       <logger logEvery="10000" fileName="DRBgroup_exon2_rdpm_uc_again_subst.list.idNum_1.log">
            <log idref="subst.list.print"/>
        </logger>

        <logger logEvery="10000" fileName="DRBgroup_exon2_rdpm_uc_again_subst.pointers.idNum_1.log">
            <log idref="subst.pointers.print"/>
        </logger>


       <logger logEvery="10000" fileName="DRBgroup_exon2_rdpm_uc_again_rates.list.idNum_1.log">
            <log idref="rates.list.print"/>
        </logger>

        <logger logEvery="10000" fileName="DRBgroup_exon2_rdpm_uc_again_rates.pointers.idNum_1.log">
            <log idref="rates.pointers.print"/>
        </logger>
	
    </run>
</beast>
```
