## Supplementary material for "Ancient Trans-Species Polymorphism at the Major Histocompatibility Complex in Primates": XML Files to Run BEAST2: Fgroup_exon2_1.xml

```
<beast version='2.0'
       namespace='beast.core:beast.evolution.tree.coalescent:beast.core.util:beast.evolution.nuc:beast.evolution.operators:beast.evolution.sitemodel:beast.evolution.substitutionmodel:beast.evolution.branchratemodel:beast.evolution.likelihood:beast.core.parameter:beast.math.distributions:beast.evolution.operators.util'>
<data id="alignment" dataType="nucleotide">

<sequence id="seq_Caja-B1_01:01"	taxon="Caja-B1_01:01"	totalcount="4"	value="gctcccactccctgacgtatttctacactgcg-gtgtcccggcctggccttgggaagccga------gcttcatcgccgtgggctacgtggacgacacgcagttcgagcggttccacagcgacgccgcgagtccgaggatggatccgcgagcgctgtggatggagcaggaggggcc-ggagtattgggaccgggagacaactagcctcaaggcggacgcacagattagc-gaaatgtgcgtgaggatcctgtccggccactacaaccagagcgagacca-"/>
<sequence id="seq_Mafa-V_01:04"	taxon="Mafa-V_01:04"	totalcount="4"	value="gcttccactccttgaggtatttccacaccgtc-acgtcccggccgggccgcggggtgcccc-----tgcttcatctccatgggctaagtggacgacacgcagttcgtgcggttggacagcaacgccgtgagtcctaggatggagccgcgggcgccgtggatggagcaggaggggcc-agaatattgggaggagaagacagggaccgccaagaccaacgcacag-tttac-cgaatgaacctgcggaccctgagcggctactagaaccagagcgaggcct-"/>
<sequence id="seq_Hosa-V_01:01:01:01"	taxon="Hosa-V_01:01:01:01"	totalcount="4"	value="gcttccactccttgaggtatttccacaccacc-atgtcccggcccggccgcgcggatcccc------gcttcctctccgtgggcgacgtggacgacacgcagtgcgtgcggctcgacagcgacgccacgagtcccaggatggagccgcgggcgccgtggatggagcaggaggggcc-ggaatattgggaagaggagacagggaccgccaaggccaaagcacagttttac-cgagtgaacctgcggaccctgagcggctactacaaccagagtgaggcct-"/>
<sequence id="seq_Caja-F3_01"	taxon="Caja-F3_01"	totalcount="4"	value="gctcccactccctgaggcatttcagcacctcc-gtgtc-ctgctcggctgcggggagcccc------gcttcatctccgtgggctacgtggacgacacgcagttcctgcggttccacagcgacgccgcgaatcccagaatggagcctcgggcaccgtgggtggagcaggagggacg-ggagtattgggaggaggagac-gggacatcaaagcgc--agcacagactttc-cgagtgaacctgcggaccctgctcggctactacaaccagagcgaagc---"/>
<sequence id="seq_Popy-F_01:01"	taxon="Popy-F_01:01"	totalcount="4"	value="gctcccactccttgaggtatttcagcaccgct-gtgtcgcggcccggccgcggggagcccc------ggtacatcgccgtggagtacgtggacgacacgcagttcctgcggtttgacagcgacgccgcgattccgaggatggagccgcgggcgccgtgggtggagcaagaggggcc-gcagtattgggagtggaccacagggtacgccaaggccaacgcacagactgac-cgagtggccctgaagaacctgctccgccgctacaaccagagcgaggccg-"/>
<sequence id="seq_Poab-F_01:01:01"	taxon="Poab-F_01:01:01"	totalcount="4"	value="gctcccactccttgaggtatttcagcaccgct-gtgtcgcggcccggccgcggggagcccc------ggtacatcgccgtggagtacgtggacgacacgcagttcctgcggtttgacagcgacgccgcgattccgaggatggagccgcgggcgccgtgggtggagcaagaggggcc-gcagtattgggagtggaccacagggtacgccaaggccaacgcacagactgac-cgagtggccctgaagaacctgctccgccgctacaaccagagcgaggccg-"/>
<sequence id="seq_Hymo-classI_NW_022611662.1:28355530-28358783"	taxon="Hymo-classI_NW_022611662.1:28355530-28358783"	totalcount="4"	value="gctcccactccttgaggtatttcagcaccgct-gtgtcgcggcccggccgcggggagcccc------ggtacatcgccgtggagtacgtggacgacacgcagttcctgcggttcgacagcgacgccgcgattccgaggatggagccgcgggcgcagtgggtggagcaagaggggcc-gcagtactgggagcggaccacagggtacgccaaggccaacgcacagactgac-cgagtggccctgaggaacctgctccgccgctacaaccagagcgaggcgg-"/>
<sequence id="seq_Nole-classI_NC_044402.1:50911178-50915301"	taxon="Nole-classI_NC_044402.1:50911178-50915301"	totalcount="4"	value="gctcccactccttgaggtatttcagcaccgct-gtgtcgcgtcccggccgcggggagcccc------ggtacatcgccgtggagtacgtggacgacacgcagttcctgcggttcgacagcgatgccgcgattccgaggatggagccgcgggcgcagtgggtggagcaagaggggcc-gcagtactgggagcggaccacagggtacgccaaggccaacgcacagactgac-cgagtggccctgaggaacctgctccgccgctacaaccagagcgaggcgg-"/>
<sequence id="seq_Hosa-F_01:04:01:01"	taxon="Hosa-F_01:04:01:01"	totalcount="4"	value="gctcccactccttgaggtatttcagcaccgct-gtgtcgcggcccggccgcggggagcccc------gctacatcgccgtggagtacgtagacgacacgcaattcctgcggttcgacagcgacgccgcgattccgaggatggagccgcgggagcagtgggtggagcaagaggggcc-gcagtattgggagtggaccacagggtacgccaaggccaacgcacagactgac-cgagtggccctgaggaacctgctccgccgctacaaccagagcgaggctg-"/>
<sequence id="seq_Hosa-F_01:06"	taxon="Hosa-F_01:06"	totalcount="4"	value="gctcccactccttgaggtttttcagcaccgct-gtgtcgcggcccggccgcggggagcccc------gctacatcgccgtggagtacgtagacgacacgcaattcctgcggttcgacagcgacgccgcgattccgaggatggagccgcgggagccgtgggtggagcaagaggggcc-gcagtattgggagtggaccacagggtacgccaaggccaacgcacagactgac-cgagtggccctgaggaacctgctccgccgctacaaccagagcgaggctg-"/>
<sequence id="seq_Hosa-F_01:08"	taxon="Hosa-F_01:08"	totalcount="4"	value="gctcccactccttgaggtatttcagcaccgct-gtgtcgcggcccggccgcggggagcccc------gctacatcgccgtggagtacgtagacgacacgcaattcctgcggttcgacagcgacgccgcgattccgaggatggagccgcgggagccgtgggtggagcaagaggggcc-gcagtattgggagtggaccacagggtacgccaaggccaacgcacagactgac-cgagtggccctgaggaacctgctccgccgctacaaccagagcgaggctg-"/>
<sequence id="seq_Hosa-F_01:09"	taxon="Hosa-F_01:09"	totalcount="4"	value="gctcccactccttgaggtatttcagcaccgct-gtgtcgcggcccggccgcggggagcccc------gctacatcgccgtggagtacgtagacgacacgcaattcctgcggttcgacagcgacgccgcgattccgaggatggagccgcgggagccgtgggtggagcaagaggggcc-gcagtattgggagtggaccacagggtacgccaaggccaacgcacagactgac-cgagtggccctgaggaacctgctccgccgctacaaccagagcgaggctg-"/>
<sequence id="seq_Chsa-classI_XM_007973295.2"	taxon="Chsa-classI_XM_007973295.2"	totalcount="4"	value="gctcccactccttgcggtattttagcaccgct-gtgtcgcggcccggccgcagggagcctcagtacaggtacatcgcggtggagtacgtggacgacacgcagttcctgcggttcgacagcgacgccgcgattccgaggatggagccgcgggcgccgtgggtggagcaagaggggcc-gcagtattgggagcggaccacagggtacgccaaggccaacgcacagactgac-cgagtggccctgaggaacctgctcctccgctacaaccagagcgaggccg-"/>
<sequence id="seq_Mamu-F_02:06"	taxon="Mamu-F_02:06"	totalcount="4"	value="gctcccactccttgcggtattttagcaccgct-gtgtcgcggcccggccgcagggagcctcagtacaggtacatcgcggtggagtacgtggacgacacgcagttcctgcggttcgacagcgacgccgcgattccgaggatggagccgcgagcgccgtgggtggagcaagaggggcc-gcagtattgggagcggaccacagggtacgccaaggccaacgcacggactgac-cgagtggccctgaggaagctgctcctccgctacaaccagagcgaggccg-"/>
<sequence id="seq_Hosa-F_01:01:01:01"	taxon="Hosa-F_01:01:01:01"	totalcount="4"	value="gctcccactccttgaggtatttcagcaccgct-gtgtcgcggcccggccgcggggagcccc------gctacatcgccgtggagtacgtagacgacacgcaattcctgcggttcgacagcgacgccgcgattccgaggatggagccgcgggagccgtgggtggagcaagaggggcc-gcagtattgggagtggaccacagggtacgccaaggccaacgcacagactgac-cgagtggccctgaggaacctgctccgccgctacaaccagagcgaggctg-"/>
<sequence id="seq_Hosa-F_01:10"	taxon="Hosa-F_01:10"	totalcount="4"	value="gctcccactccttgaggtatttcagcaccgct-gtgtcgcggcccggccgcggggagcccc------gctacatcgccgtggagtacgtagacgacacgcaattcctgcggttcgacagcgacgccgcgattccgaggatggagccgcgggagccgtgggtggagcaagaggggcc-gcagtattgggagtggaccacagggtacgccaaggccaacgcacagactgac-cgagtggccctgaggaacctgctccgccgctacaaccagagcgaggctg-"/>
<sequence id="seq_Hosa-F_01:11"	taxon="Hosa-F_01:11"	totalcount="4"	value="gctcccactccttgaggtatttcagcaccgct-gtgtcgcggcccggccgcggggagcccc------gctacatcgccgtggagtacgtagacgacacgcaattcctgcggttcgacagcgacgccgcgattccgaggatggagccgcgggagccgtgggtggagcaagaggggcc-gcagtattgggagtggaccacagggtacgccaaggccaacgcacagactgac-cgagtggccctgaggaacctgctccgccgctacaaccagagcgaggctg-"/>
<sequence id="seq_Hosa-F_01:02:01:01"	taxon="Hosa-F_01:02:01:01"	totalcount="4"	value="gctcccactccttgaggtatttcagcaccgct-gtgtcgcggcccggccgcggggagcccc------gctacatcgccgtggagtacgtagacgacacgcaattcctgcggttcgacagcgacgccgcgattccgaggatggagccgcgggagccgtgggtggagcaagaggggcc-gcagtattgggagtggaccacagggtacgccaaggccaacgcacagactgac-cgagtggccctgaggaacctgctccgccgctacaaccagagcgaggctg-"/>
<sequence id="seq_Hosa-F_01:03:01:01"	taxon="Hosa-F_01:03:01:01"	totalcount="4"	value="gctcccactccttgaggtatttcagcaccgct-gtgtcgcggcccggccgcggggagcccc------gctacatcgccgtggagtacgtagacgacacgcaattcctgcggttcgacagcgacgccgcgattccgaggatggagccgcgggagccgtgggtggagcaagaggggcc-gcagtattgggagtggaccacagggtacgccaaggccaacgcacagactgac-cgagtggccctgaggaacctgctccgccgctacaaccagagcgaggctg-"/>
<sequence id="seq_Hosa-F_01:05"	taxon="Hosa-F_01:05"	totalcount="4"	value="gctcccactccttgaggtatttcagcaccgct-gtgtcgcggcccggccgcggggagcccc------gctacatcgccgtggagtacgtagacgacacgcaattcctgcggttcgacagcgacgccgcgattccgaggatggagccgcgggagccgtgggtggagcaagaggggcc-gcagtattgggagtggaccacagggtacgccaaggccaacgcacagactgac-cgagtggccctgaggaacctgctccgccgctacaaccagagcgaggctg-"/>
<sequence id="seq_Hosa-F_01:07"	taxon="Hosa-F_01:07"	totalcount="4"	value="gctcccactccttgaggtatttcagcaccgct-gtgtcgcggcccggccgcggggagcccc------gctacatcgccgtggagtacgtagacgacacgcaattcctgcggttcgacagcgacgccgcgattccgaggatggagccgcgggagccgtgggtggagcaagaggggcc-gcagtattgggagtggaccacagggtacgccaaggccaacgcacagactgac-cgagtggccctgaggaacctgctccgccgctacaaccagagcgaggctg-"/>
<sequence id="seq_Patr-F_01:03"	taxon="Patr-F_01:03"	totalcount="4"	value="gctcccactccttgaggtatttcagcacggct-gtgtcgcggcccggccgcggggagcccc------ggtacatcgccgtggagtacgtagacgacacgcagttcctgcggttcgacagcgacgccgcgattccgaggatggagcctcgggagccgtgggtggagcaagaggggcc-gcagtattgggaaaggaccacagggtacgcgaaggccaacgcacagactgac-cgagtggccctgaggaacctgctccgccgctacaaccagagcgaggccg-"/>
<sequence id="seq_Papa-classI_XM_034961675.1"	taxon="Papa-classI_XM_034961675.1"	totalcount="4"	value="gctcccactccttgaggtatttcagcaccgct-gtgtcgcggcccggccgcggggagcccc------ggtacatcgccgtggagtacgtagacgacacgcagttcctgcggttcgacagcgacgccgcgattccgaggatggagcctcgggagccgtgggtggagcaagaggggcc-gcagtattgggagaggaccacaggatacgcgaaggccaacgcacagactgac-cgagtggccctgaggaacctgctccgccgctacaaccagagcgaggccg-"/>
<sequence id="seq_Patr-F_01:02:01"	taxon="Patr-F_01:02:01"	totalcount="4"	value="gctcccactccttgaggtatttcagcaccgct-gtgtcgcggcccggccgcggggagcccc------ggtacatcgccgtggagtacgtagacgacacgcagttcctgcggttcgacagcgacgccgcgattccgaggatggagcctcgggagccgtgggtggagcaagaggggcc-gcagtattgggagaggaccacaggatacgcgaaggccaacgcacagactgac-cgagtggccctgaggaacctgctccgccgctacaaccagagcgaggccg-"/>
<sequence id="seq_Patr-F_01:01:01"	taxon="Patr-F_01:01:01"	totalcount="4"	value="gctcccactccttgaggtatttcagcaccgct-gtgtcgcggcccggccgcggggagcccc------ggtacatcgcagtggagtacgtagacgacacgcagttcctgcggttcgacagcgacgccgcgattccgaggatggagcctcgggagccgtgggtggagcaagaggggcc-gcagtattgggagaggaccacagggtacgcgaaggccaacgcacagactgac-cgagtggccctgaggaacctgctccgccgctacaaccagagcgaggccg-"/>
<sequence id="seq_Gogo-F_01:03"	taxon="Gogo-F_01:03"	totalcount="4"	value="gctcccactccttgaggtatttcagcaccgct-gtgtcgcggcccggccgcggggagcccc------ggtacatcgccgtggagtacgtagacgacacacagttcctgcggttcgacagcgacgccgcgattccgaggatggagcctcgggagccgtgggtggagcaagaggggcc-gcagtattgggagaggaccacagggtacgccaaggccaacgcacagactgac-cgagtggcactgaggaacctgctccgccgctacaaccagagcgaggccg-"/>
<sequence id="seq_Gogo-F_01:01"	taxon="Gogo-F_01:01"	totalcount="4"	value="gctcccactccttgaggtatttcagcaccgct-gtgtcgcggcccggccgcggggagcccc------ggtacatcgccgtggagtacgtagacgacacgcagttcctgcggttcgacagcgacgccgcgattccgaggatggagcctcgggagccgtgggtggagcaagaggggcc-gcagtactgggagaggaccacagggtacgccaaggccaacgcacagactgac-cgagtggccctgaggaacctgctccgccgctacaaccagagcgaggccg-"/>
<sequence id="seq_Gogo-F_01:02"	taxon="Gogo-F_01:02"	totalcount="4"	value="gctcccactccttgaggtatttcagcaccgct-gtgtcgcggcccggccgcggggagcccc------ggtacatcgccgtggagtacgtagacgacacgcagttcctgcggttcgacagcgacgccgcgattccgaggatggagcctcgggagccgtgggtggagcaagaggggcc-gcagtactgggagaggaccacagggtacgccaaggccaacgcacagactgac-cgagtggccctgaggaacctgctccgccgctacaaccagagcgaggccg-"/>
<sequence id="seq_Pite-classI_XM_023191602.3"	taxon="Pite-classI_XM_023191602.3"	totalcount="4"	value="gcttccactccttgcggtattttagcaccgct-gtgtcgcggcccggccgcagggagcctcggtacaggtacatcgcggtggagtacgtggacgacacgcagtgcctgcggttcgacagcgacgccgcgattccgaggatggagccgcgggcgccgtgggtagagcaagagggatc-gcaggattgggagccgaccacagggtacgccaaggccaacgcacagactgac-cgagtggccctgagcaacctgctcctccgctacaaccagagcgaggcgg-"/>
<sequence id="seq_Trfr-classI_XM_033219647.1"	taxon="Trfr-classI_XM_033219647.1"	totalcount="4"	value="gctcccactccttgcggtattttagcaccgct-gtgtcgcggcctggccgcagggagcctcggtacaggtacatcgcggtggagtacgtggacaacacgcagttcctgcggttcgacagcgacgccgcgattccgaggatggagccgcgggcgccgtgggtggagcaagagggacc-gcagtattgggagcggaccacagggtacgccaaggccaacgcacagactgac-cgagtggccctgagcaacctgctcctccgctacaaccagagcgaggccg-"/>
<sequence id="seq_Mamu-F_02:10"	taxon="Mamu-F_02:10"	totalcount="4"	value="gctcccactccttgcggtattttagcaccgct-gtgtcgcggcccggcagcagggagcctcagtacaggtacatcgcggtggagtacgtggacgacacgcagttcctgcggttcgacagcgacgccgcgattccgaggatggagccgcgagcgccgtgggtggagcaagaggggcc-gcagtattgggagcggaccacagggtacgccaaggccaacgcacggactgac-cgagtggccctgaggaagctgctcctccgctacaaccagagcgaggccg-"/>
<sequence id="seq_Mamu-F_02:14"	taxon="Mamu-F_02:14"	totalcount="4"	value="gctcccactccttgcggtattttagcaccgct-gtgtcgcggcccggccgcagggagcctcagtacaggtacatcgcggtggagtacgtggacgacacgcagttcctgcggttcgacagcgacgccgcgattccgaggatggagccgctagcgccgtgggtggagcaagaggggcc-gcagtattgggagcggaccacagggtacgccaaggccaacgcacggactgac-cgagtggccctgaggaagctgctcctccgctacaaccagagcgaggccg-"/>
<sequence id="seq_Mamu-F_02:02"	taxon="Mamu-F_02:02"	totalcount="4"	value="gctcccactccttgcggtattttagcaccgct-gtgtcgcggcccggccgcagggagcctcagtacaggtacatcgcggtggagtacgtggacgacacgcagttcctgcggttcgacagcgacgccgcgattccgaggatggagccgcgagcgccgtgggtggagcaagaggggcc-gcagtattgggagcggaccacagggtacgccaaggccaacgcacggactgac-cgagtggccctgaggaagctgctcctccgctacaaccagagcgaggccg-"/>
<sequence id="seq_Mafa-F_02:03:01"	taxon="Mafa-F_02:03:01"	totalcount="4"	value="gctcccactccttgcggtattttagcaccgct-gtgtcgcggcccggccgcagggagcctcagtacaggtacatcgcggtggagtacgtggacgacacgcagttcctgcggttcgacagcgacgccgcgattccgaggatggagccgcgagcgccgtgggtggagcaagaggggcc-gcagtattgggagcggaccacagggtacgccaaggccaacgcacggactgac-cgagtggccctgaggaagctgctcctccgctacaaccagagcgaggccg-"/>
<sequence id="seq_Mamu-F_02:09"	taxon="Mamu-F_02:09"	totalcount="4"	value="gctcccactccttgcggtattttagcaccgct-gtgtcgcggcccggccgcagggagcctcagtacaggtacatcgcggtggagtacgtggacgacacgcagttcctgcggttcgacagcgacgccgcgattccgaggatggagccgcgagcgccgtgggtggagcaagaggggcc-gcagtattgggagcggaccacagggtacgccaaggccaacgcacggactgac-cgagtggccctgaggaagctgctcctccgctacaaccagagcgaggccg-"/>
<sequence id="seq_Mafa-F_02:02:01"	taxon="Mafa-F_02:02:01"	totalcount="4"	value="gctcccactccttgcggtattttagcaccgct-gtgtcgcggcccggccgcagggagcctcagtacaggtacatcgcggtggagtacgtggacgacacgcagttcctgcggttcgacagcgacgccgcgattccgaggatggagccgcgagcgccgtgggtggagcaagaggggcc-gcagtattgggagcggaccacagggtacgccaaggccaacgcacggactgac-cgagtggccctgaggaagctgctcctccgctacaaccagagcgaggccg-"/>
<sequence id="seq_Mamu-F_02:07:01"	taxon="Mamu-F_02:07:01"	totalcount="4"	value="gctcccactccttgcggtattttagcaccgct-gtgtcgcggcccggccgcagggagcctcagtacaggtacatcgcggtggagtacgtggacgacacgcagttcctgcggttcgacagcgacgccgcgattccgaggatggagccgcgagcgccgtgggtggagcaagaggggcc-gcagtattgggagcggaccacagggtacgccaaggccaacgcacggactgac-cgagtggccctgaggaagctgctcctccgctacaaccagagcgaggccg-"/>
<sequence id="seq_Mafa-F_02:09:01"	taxon="Mafa-F_02:09:01"	totalcount="4"	value="gctcccactccttgcggtattttagcaccgct-gtgtcgcggcccggccgcagggagcctcagtacaggtacatcgcggtggagtacgtggacgacacgcagttcctgcggttcgacagcgacgccgcgattccgaggatggagccgcgagcgccgtgggtggagcaagaggggcc-gcagtattgggagcggaccacagggtacgccaaggccaacgcacggactgac-cgagtggccctgaggaagctgctcctccgctacaaccagagcgaggccg-"/>
<sequence id="seq_Mamu-classI_NM_001042770.2"	taxon="Mamu-classI_NM_001042770.2"	totalcount="4"	value="gctcccactccttgcggtattttagcaccgct-gtgtcgcggcccggccgcagggagcctcagtacaggtacatcgcggtggagtacgtggacgacacgcagttcctgcggttcgacagcgacgccgcgattccgaggatggagccgcgagcgccgtgggtggagcaagaggggcc-gcagtattgggagcggaccacagggtacgccaaggccaacgcacggactgac-cgagtggccctgaggaagctgctcctccgctacaaccagagcgaggccg-"/>
<sequence id="seq_Mamu-F_02:11"	taxon="Mamu-F_02:11"	totalcount="4"	value="gctcccactccttgcggtattttagcaccgct-gtgtcgcggcccggccgcagggagcctcagtacaggtacatcgcggtggagtacgtggacgacacgcagttcctgcggttcgacagcgacgccgcgattccgaggatggagccgcgagcgccgtgggtggagcaagaggggcc-gcagtattgggagcggaccacagggtacgccaaggccaacgcacggactgac-cgagtggccctgaggaagctgctcctccgctacaaccagagcgaggccg-"/>
<sequence id="seq_Mamu-F_02:13"	taxon="Mamu-F_02:13"	totalcount="4"	value="gctcccactccttgcggtattttagcaccgct-gtgtcgcggcccggccgcagggagcctcagtacaggtacatcgcggtggagtacgtggacgacacgcagttcctgcggttcgacagcgacgccgcgattccgaggatggagccgcgagcgccgtgggtggagcaagaggggcc-gcagtattgggagcggaccacagggtacgccaaggccaacgcacggactgac-cgagtggccctgaggaagctgctcctccgctacaaccagagcgaggccg-"/>
<sequence id="seq_Mamu-F_02:15"	taxon="Mamu-F_02:15"	totalcount="4"	value="gctcccactccttgcggtattttagcaccgct-gtgtcgcggcccggccgcagggagcctcagtacaggtacatcgcggtggagtacgtggacgacacgcagttcctgcggttcgacagcgacgccgcgattccgaggatggagccgcgagcgccgtgggtggagcaagaggggcc-gcagtattgggagcggaccacagggtacgccaaggccaacgcacggactgac-cgagtggccctgaggaagctgctcctccgctacaaccagagcgaggccg-"/>
<sequence id="seq_Mamu-F_02:17"	taxon="Mamu-F_02:17"	totalcount="4"	value="gctcccactccttgcggtattttagcaccgct-gtgtcgcggcccggccgcagggagcctcagtacaggtacatcgcggtggagtacgtggacgacacgcagttcctgcggttcgacagcgacgccgcgattccgaggatggagccgcgagcgccgtgggtggagcaagaggggcc-gcagtattgggagcggaccacagggtacgccaaggccaacgcacggactgac-cgagtggccctgaggaagctgctcctccgctacaaccagagcgaggccg-"/>
<sequence id="seq_Mamu-F_02:04:01"	taxon="Mamu-F_02:04:01"	totalcount="4"	value="gctcccactccttgcggtattttagcaccgct-gtgtcgcggcccggccgcagggagcctcagtacaggtacatcgcggtggagtacgtggacgacacgcagttcctgcggttcgacagcgacgccgcgattccgaggatggagccgcgagcgccgtgggtggagcaagaggggcc-gcagtattgggagcggaccacagggtacgccaaggccaacgcacggactgac-cgagtggccctgaggaagctgctcctccgctacaaccagagcgaggccg-"/>
<sequence id="seq_Mafa-F_02:12"	taxon="Mafa-F_02:12"	totalcount="4"	value="gctcccactccttgcggtattttagcaccgct-gtgtcgcggcccggccgcagggagcctcagtacaggtacatcgcggtggagtacgtggacgacacgcagttcctgcggttcgacagcgacgccgcgattccgaggatggagccgcgagcgccgtgggtggagcaagaggggcc-gcagtattgggagcggaccacagggtacgccaaggccaacgcacggactgac-cgagtggccctgaggaagctgctcctccgctacaaccagagcgaggccg-"/>
<sequence id="seq_Mafa-F_02:13"	taxon="Mafa-F_02:13"	totalcount="4"	value="gctcccactccttgcggtattttagcaccgct-gtgtcgcggcccggccgcagggagcctcagtacaggtacatcgcggtggagtacgtggacgacacgcagttcctgcggttcgacagcgacgccgcgattccgaggatggagccgcgagcgccgtgggtggagcaagaggggcc-gcagtattgggagcggaccacagggtacgccaaggccaacgcacggactgac-cgagtggccctgaggaagctgctcctccgctacaaccagagcgaggccg-"/>
<sequence id="seq_Mafa-F_02:15"	taxon="Mafa-F_02:15"	totalcount="4"	value="gctcccactccttgcggtattttagcaccgct-gtgtcgcggcccggccgcagggagcctcagtacaggtacatcgcggtggagtacgtggacgacacgcagttcctgcggttcgacagcgacgccgcgattccgaggatggagccgcgagcgccgtgggtggagcaagaggggcc-gcagtattgggagcggaccacagggtacgccaaggccaacgcacggactgac-cgagtggccctgaggaagctgctcctccgctacaaccagagcgaggccg-"/>
<sequence id="seq_Mafa-F_02:19"	taxon="Mafa-F_02:19"	totalcount="4"	value="gctcccactccttgcggtattttagcaccgct-gtgtcgcggcccggccgcagggagcctcagtacaggtacatcgcggtggagtacgtggacgacacgcagttcctgcggttcgacagcgacgccgcgattccgaggatggagccgcgagcgccgtgggtggagcaagaggggcc-gcagtattgggagcggaccacagggtacgccaaggccaacgcacggactgac-cgagtggccctgaggaagctgctcctccgctacaaccagagcgaggccg-"/>
<sequence id="seq_Math-classI_XM_050788435.1"	taxon="Math-classI_XM_050788435.1"	totalcount="4"	value="gctcccactccttgcggtattttagcaccgct-gtgtcgcggcccggccgcagggagcctcagtacaggtacatcgcggtggagtacgtggacgacacgcagttcctgcggttcgacagcgacgccgcgattccgaggatggagccgcgagcgccgtgggtggagcaagaggggcc-gcagtattgggagcggaccacagggtacgccaaggccaacgcacggactgac-cgagtggccctgaggaagctgctcctccgctacaaccagagcgaggccg-"/>
<sequence id="seq_Mafa-classI_XM_045389914.1"	taxon="Mafa-classI_XM_045389914.1"	totalcount="4"	value="gctcccactccttgcggtattttagcaccgct-gtgtcgcggcccggccgcagggagcctcagtacaggtacatcgcggtggagtacgtggacgacacgcagttcctgcggttcgacagcgacgccgcgattccgaggatggagccgcgggcgccgtgggtggagcaagaggggcc-gcagtattgggagcggaccacagggtacgccaaggccaacgcacggactgac-cgagtggccctgaggaagctgctcctccgctacaaccagagcgaggccg-"/>
<sequence id="seq_Mane-F_02:04"	taxon="Mane-F_02:04"	totalcount="4"	value="gctcccactccttgcggtattttagcaccgct-gtgtcgcggcccggccgcagggagcctcagtacaggtacatcgcggtggagtacgtggacgacacgcagttcctgcggttcgacagcgacgccgcgattccgaggatggagccgcgggcgccgtgggtggagcaagaggggcc-gcagtattgggagcggaccacagggtacgccaaggccaacgcacggactgac-cgagtggccctgaggaagctgctcctccgctacaaccagagcgaggccg-"/>
<sequence id="seq_Mafa-F_02:17"	taxon="Mafa-F_02:17"	totalcount="4"	value="gctcccactccttgcggtattttagcaccgct-gtgtcgcggcccggccgcagggagcctcagtacaggtacatcgcggtggagtacgtggacgacacgcagttcctgcggttcgacagcgacgccgcgattccgaggatggagccgcgggcgccgtgggtggagcaagaggggcc-gcagtattgggagcggaccacagggtacgccaaggccaacgcacggactgac-cgagtggccctgaggaagctgctcctccgctacaaccagagcgaggccg-"/>
<sequence id="seq_Mamu-F_02:08:01"	taxon="Mamu-F_02:08:01"	totalcount="4"	value="gctcccactccttgcggtattttagcaccgct-gtgtcgcggcccggccgcagggagcctcggtacaggtacatcgcggtggagtacgtggacgacacgcagtttctgcggttcgacagcgacgccgcgattccgaggatggagccgcgggcgccgtgggtggagcaagaggggcc-gcagtattgggagcggaccacagggtacgccaaggccaacgcacggactgac-cgagtggccctgaggaagctgctcctccgctacaaccagagcgaggccg-"/>
<sequence id="seq_Mafa-F_02:07"	taxon="Mafa-F_02:07"	totalcount="4"	value="gctcccactccttgcggtattttagcaccgct-gtgtcgcggcccggccgcagggagcctcggtacaggtacatcgcggtggagtacgtggacgacacgcagttcctgcggttcgacagcgacgccgcgattccgaggatggagccgcgggcgctgtgggtggagcaagaggggcc-gcagtattgggagcggaccacagggtacgccaaggccaacgcacggactgac-cgagtggccctgaggaagctgctcctccgctacaaccagagcgaggccg-"/>
<sequence id="seq_Mafa-F_02:21"	taxon="Mafa-F_02:21"	totalcount="4"	value="gctcccactccttgcggtattttagcaccgct-gtgtcgcggcccggccgcagggagcctcggtacaggtacatcgcggtggagtacgtggacgacacgcagttcctgcggttcgacagcgacgccgcgattccgaggatggagccgcgggcgccgtgggtggagcaagaggggcc-gcagtattgggagccgaccacagggtacgccaaggccaacgcacggactgac-cgagtggccctgaggaagctgctcctccgctacaaccagagcgaggccg-"/>
<sequence id="seq_Mane-F_02:01:01"	taxon="Mane-F_02:01:01"	totalcount="4"	value="gctcccactccttgcggtattttagcaccgct-gtgtcgcggcccggccgcagggagcctcggtacaggtacatcgcggtggagtacgtggacgacacgcagttcctgcggttcgacagcgacgccgcgattccgaggatggagccgcgggcgccgtgggtggagcaagaggggcc-gcagtattgggagcggaccacagggtacgccaaggccaacgcacggactgac-cgagtggccctgaggaagctgctcctccgctacaaccagagcgaggccg-"/>
<sequence id="seq_Mafa-F_02:23:01:01"	taxon="Mafa-F_02:23:01:01"	totalcount="4"	value="gctcccactccttgcggtattttagcaccgct-gtgtcgcggcccggccgcagggagcctcggtacaggtacatcgcggtggagtacgtggacgacacgcagttcctgcggttcgacagcgacgccgcgattccgaggatggagccgcgggcgccgtgggtggagcaagaggggcc-gcagtattgggagcggaccacagggtacgccaaggccaacgcacggactgac-cgagtggccctgaggaagctgctcctccgctacaaccagagcgaggccg-"/>
<sequence id="seq_Mamu-F_02:16"	taxon="Mamu-F_02:16"	totalcount="4"	value="gctcccactccttgcggtattttagcaccgct-gtgtcgcggcccggccgcagggagcctcggtacaggtacatcgcggtggagtacgtggacgacacgcagttcctgcggttcgacagcgacgccgcgattccgaggatggagccgcgggcgccgtgggtggagcaagaggggcc-gcagtattgggagcggaccacagggtacgccaaggccaacgcacggactgac-cgagtggccctgaggaagctgctcctccgctacaaccagagcgaggccg-"/>
<sequence id="seq_Mafa-F_02:06:01"	taxon="Mafa-F_02:06:01"	totalcount="4"	value="gctcccactccttgcggtattttagcaccgct-gtgtcgcggcccggccgcagggagcctcggtacaggtacatcgcggtggagtacgtggacgacacgcagttcctgcggttcgacagcgacgccgcgattccgaggatggagccgcgggcgccgtgggtggagcaagaggggcc-gcagtattgggagcggaccacagggtacgccaaggccaacgcacggactgac-cgagtggccctgaggaagctgctcctccgctacaaccagagcgaggccg-"/>
<sequence id="seq_Mane-F_02:03"	taxon="Mane-F_02:03"	totalcount="4"	value="gctcccactccttgcggtattttagcaccgct-gtgtcgcggcccggccgcagggagcctcggtacaggtacatcgcggtggagtacgtggacgacacgcagttcctgcggttcgacagcgacgccgcgattccgaggatggagccgcgggcgccgtgggtggagcaagaggggcc-gcagtattgggagcggaccacagggtacgccaaggccaacgcacggactgac-cgagtggccctgaggaagctgctcctccgctacaaccagagcgaggccg-"/>
<sequence id="seq_Mane-F_02:06"	taxon="Mane-F_02:06"	totalcount="4"	value="gctcccactccttgcggtattttagcaccgct-gtgtcgcggcccggccgcagggagcctcggtacaggtacatcgcggtggagtacgtggacgacacgcagttcctgcggttcgacagcgacgccgcgattccgaggatggagccgcgggcgccgtgggtggagcaagaggggcc-gcagtattgggagcggaccacagggtacgccaaggccaacgcacggactgac-cgagtggccctgaggaagctgctcctccgctacaaccagagcgaggccg-"/>
<sequence id="seq_Mane-F_02:07"	taxon="Mane-F_02:07"	totalcount="4"	value="gctcccactccttgcggtattttagcaccgct-gtgtcgcggcccggccgcagggagcctcggtacaggtacatcgcggtggagtacgtggacgacacgcagttcctgcggttcgacagcgacgccgcgattccgaggatggagccgcgggcgccgtgggtggagcaagaggggcc-gcagtattgggagcggaccacagggtacgccaaggccaacgcacggactgac-cgagtggccctgaggaagctgctcctccgctacaaccagagcgaggccg-"/>
<sequence id="seq_Mafa-F_02:18"	taxon="Mafa-F_02:18"	totalcount="4"	value="gctcccactccttgcggtattttagcaccgct-gtgtcgcggcccggccgcagggagcctcggtacaggtacatcgcggtggagtacgtggacgacacgcagttcctgcggttcgacagcgacgccgcgattccgaggatggagccgcgggcgccgtgggtggagcaagaggggcc-gcagtattgggagcggaccacagggtacgccaaggccaacgcacggactgac-cgagtggccctgaggaagctgctcctccgctacaaccagagcgaggccg-"/>
<sequence id="seq_Mafa-F_02:04:01"	taxon="Mafa-F_02:04:01"	totalcount="4"	value="gctcccactccttgcggtattttagcaccgct-gtgtcgcggcccggccgcagggagcctcggtacaggtacatcgcggtggagtacgtggacgacacgcagttcctgcggttcgacagcgacgccgcgattccgaggatggagccgcgggcgccgtgggtggagcaagaggggcc-gcagtattgggagcggaccacagggtacgccaaggccaacgcacggactgac-cgagtggccctgaggaagctgctcctccgctacaaccagagcgaggccg-"/>
<sequence id="seq_Mane-F_02:02:01"	taxon="Mane-F_02:02:01"	totalcount="4"	value="gctcccactccttgcggtattttagcaccgct-gtgtcgcggcccggccgcagggagcctcggtacaggtacatcgcggtggagtacgtggacgacacgcagttcctgcggttcgacagcgacgccgcgattccgaggatggagccgcgggcgccgtgggtggagcaagaggggcc-gcagtattgggagcggaccacagggtacgccaaggccaacgcacggactgac-cgagtggccctgaggaagctgctcctccgctacaaccagagcgaggccg-"/>
<sequence id="seq_Mane-F_02:05"	taxon="Mane-F_02:05"	totalcount="4"	value="gctcccactccttgcggtattttagcaccgct-gtgtcgcggccgggccgcagggagcctcggtacaggtacatcgcggtggagtacgtggacgacacgcagttcctgcggttcgacagcgacgccgcgattccgaggatggagccgcgggcgccgtgggtggagcaagaggggcc-gcagtattgggagcggaccacagggtacgccaaggccaacgcacggactgac-cgagtggccctgaggaagctgctcctccgctacaaccagagcgaggcag-"/>
<sequence id="seq_Mafa-F_02:01"	taxon="Mafa-F_02:01"	totalcount="4"	value="gctcccactccttgcggtattttagcaccgct-gtgtcgcggcccggccgcagggagccccggtacaggtacatcgcggtggagtacgtggacgacacgcagttcctgcggttcgacagcgacgccgcgattccgaggatggagccgcgggcgccgtgggtggagcaagaggggcc-gcagtattgggagcggaccacagggtacgccaaggccaacgcacggactgac-cgagtggccctgaggaagctgctcctccgctacaaccagagcgaggcag-"/>
<sequence id="seq_Mafa-F_02:20"	taxon="Mafa-F_02:20"	totalcount="4"	value="gctcccactccttgcggtattttagcaccgct-gtgtcgcggcccggccgcagggagccccggtacaggtacatcgcggtggagtacgtggacgacacgcagttcctgcggttcgacagcgacgccgcgattccgaggatggagccgcgggcgccgtgggtggagcaagaggggcc-gcagtattgggagcggaccacagggtacgccaaggccaacgcacggactgac-cgagtggccctgaggaagctgctcctccgctacaaccagagcgaggcag-"/>
<sequence id="seq_Mamu-F_02:18"	taxon="Mamu-F_02:18"	totalcount="4"	value="gctcccactccttgcggtattttagcaccgct-gtgtcgcggcccggccgcagggagccccggtacaggtacatcgcggtggagtacgtggacgacacgcagttcctgcggttcgacagcgacgccgcgattccgaggatggagccgcgggcgccgtgggtggagcaagaggggcc-gcagtattgggagcggaccacagggtacgccaaggccaacgcacggactgac-cgagtggccctgaggaagctgctcctccgctacaaccagagcgaggcag-"/>
<sequence id="seq_Mafa-F_02:22"	taxon="Mafa-F_02:22"	totalcount="4"	value="gctcccactccttgcggtattttagcaccgct-gtgtcgcggcccggccgcagggagcctcggtacaggtacatcgcggtggagtacgtggacgacacgcagttcctgcggtttgacagcgacgccgcgattccgaggatggagccgcgggcgccgtgggtggagcaagaggggcc-gcagtattgggagcggaccacagggtacgccaaggccaacgcacggactgac-cgagtggccctgaggaagctgctcctccgctacaaccagagcgaggcag-"/>
<sequence id="seq_Mamu-F_02:01"	taxon="Mamu-F_02:01"	totalcount="4"	value="gctcccactccttgcggtattttagcaccgct-gtgtcgcggcccggccgcagggagcctcggtacaggtacatcgcggtggagtacgtggacgacacgcagttcctgcggttcgacagcgacgccgcgattccgaggatggagccgcgggcgccgtgggtggagcaagaggggcc-gcagtattgggagcggaccacagggtacgccaaggccaacgcacggactgac-cgagtggccctgaggaagctgctcctccgctacaaccagagcgaggcag-"/>
<sequence id="seq_Mafa-F_02:08"	taxon="Mafa-F_02:08"	totalcount="4"	value="gctcccactccttgcggtattttagcaccgct-gtgtcgcggcccggccgcagggagcctcggtacaggtacatcgcggtggagtacgtggacgacacgcagttcctgcggttcgacagcgacgccgcgattccgaggatggagccgcgggcgccgtgggtggagcaagaggggcc-gcagtattgggagcggaccacagggtacgccaaggccaacgcacggactgac-cgagtggccctgaggaagctgctcctccgctacaaccagagcgaggcag-"/>
<sequence id="seq_Mafa-F_02:16"	taxon="Mafa-F_02:16"	totalcount="4"	value="gctcccactccttgcggtattttagcaccgct-gtgtcgcggcccggccgcagggagcctcggtacaggtacatcgcggtggagtacgtggacgacacgcagttcctgcggttcgacagcgacgccgcgattccgaggatggagccgcgggcgccgtgggtggagcaagaggggcc-gcagtattgggagcggaccacagggtacgccaaggccaacgcacggactgac-cgagtggccctgaggaagctgctcctccgctacaaccagagcgaggcag-"/>
<sequence id="seq_Mamu-F_02:05"	taxon="Mamu-F_02:05"	totalcount="4"	value="gctcccactccttgtggtattttagcaccgct-gtgtcgcggcccggccgcagggagcctcagtacaggtacatcgcggtggagtacgtggacgacacgcagttcctgcggttcgacagcgacgccgcgattccgaggatggagccgcgggagccgtgggtggagcaagaggggcc-gcagtattgggagcggaccacagggtacgccaaggccaacgcacggactgac-cgagtggccctgaggaagctgctcctccgctacaaccagagcgaggcag-"/>
<sequence id="seq_Mamu-F_02:12"	taxon="Mamu-F_02:12"	totalcount="4"	value="gctcccactccttgcggtattttagcaccgct-gtgtcgcggcccggccgcagggagcctcagtacaggtacatcgcggtggagtacgtggacgacacgcagttcctgcggttcgacagcgacgccgcgattccgaggatggagccgcgggagccgtgggtggagcaagaggggcc-gcagtattgggagcggaccacagggtacgccaaggccaacgcacggactgac-cgagtggccctgaggaagctgctcctccgctacaaccagagcgaggcag-"/>
<sequence id="seq_Mafa-F_02:10"	taxon="Mafa-F_02:10"	totalcount="4"	value="gctcccactccttgcggtattttagcaccgct-gtgtcgcggcccggccgcagggagcctcagtacaggtacatcgcggtggagtacgtggacgacacgcagttcctgcggttcgacagcgacgccgcgattccgaggatggagccgcgggagccgtgggtggagcaagaggggcc-gcagtattgggagcggaccacagggtacgccaaggccaacgcacggactgac-cgagtggccctgaggaagctgctcctccgctacaaccagagcgaggcag-"/>
<sequence id="seq_Mamu-F_02:03:01"	taxon="Mamu-F_02:03:01"	totalcount="4"	value="gctcccactccttgcggtattttagcaccgct-gtgtcgcggcccggccgcagggagcctcagtacaggtacatcgcggtggagtacgtggacgacacgcagttcctgcggttcgacagcgacgccgcgattccgaggatggagccgcgggagccgtgggtggagcaagaggggcc-gcagtattgggagcggaccacagggtacgccaaggccaacgcacggactgac-cgagtggccctgaggaagctgctcctccgctacaaccagagcgaggcag-"/>
<sequence id="seq_Mafa-F_02:05"	taxon="Mafa-F_02:05"	totalcount="4"	value="gctcccactccttgcggtattttagcaccgct-gtgtcgcggcccggccgcagggagcctcagtacaggtacattgcggtggagtacgtggacgacacgcagttcctgcggttcgacagcgacgccgcgattccgaggatggagccgcgggcgccgtgggtggagcaagaggggcc-gcagtattgggagcggaccacagggtacgccaaggccaacgcacggactgac-cgagtggccctgaggaagctgctcctccgctacaaccagagcgaggcag-"/>
<sequence id="seq_Mafa-F_02:11"	taxon="Mafa-F_02:11"	totalcount="4"	value="gctcccactccttgcggtattttagcaccgct-gtgtcgcggcccggccgcagggagcctcagtacaggtacatcgcggtggagtacgtggacgacacgcagttcctgcggttcgacagcgacgccgcgattccgaggatggagccgcgggcgccgtgggtggagcaagaggggcc-gcagtattgggagcggaccacagggtacgccaaggccaacgcacggactgac-cgagtggccctgaggaagctgctcctccgctacaaccagagcgaggcag-"/>
<sequence id="seq_Mafa-F_02:14"	taxon="Mafa-F_02:14"	totalcount="4"	value="gctcccactccttgcggtattttagcaccgct-gtgtcgcggcccggccgcagggagcctcagtacaggtacatcgcggtggagtacgtggacgacacgcagttcctgcggttcgacagcgacgccgcgattccgaggatggagccgcgggcgccgtgggtggagcaagaggggcc-gcagtattgggagcggaccacagggtacgccaaggccaacgcacggactgac-cgagtggccctgaggaagctgctcctccgctacaaccagagcgaggcag-"/>
<sequence id="seq_Ceat-F_02:03"	taxon="Ceat-F_02:03"	totalcount="4"	value="gctcccactccttgcggtattttagcaccgct-gtgtcgcggcccggccgcagggagcctcggtacaggtacatcgcggtggagtacgtggacgacacgcagttcctgcggttcgacagcgacgccgcgattccgaggatggagccgcgagcgccgtgggtggagcaagaggggcc-acagtattgggagcggaccacagggtacgccaaggccaacgcacggactgac-cgagtggccctgagcaagctactcctccgatacaaccagagcgaggccg-"/>
<sequence id="seq_Ceat-F_02:04"	taxon="Ceat-F_02:04"	totalcount="4"	value="gctcccactccttgcggtattttagcaccgct-gtgtcgcggcccggccgcagggagcctcggtacaggtacatcgcggtggagtacgtggacgacacgcagttcctgcggttcgacagcgacgccgcgattccgaggatggagccgcgagcgccgtgggtggagcaagaggggcc-acagtattgggagcggaccacagggtacgccaaggccaacgcacggactgac-cgagtggccctgaggaagctactcctccgatacaaccagagcgaggccg-"/>
<sequence id="seq_Ceat-F_02:01"	taxon="Ceat-F_02:01"	totalcount="4"	value="gctcccactccttgcggtattttagcaccgct-gtgtcgcggcccggccgcagggagcctcggtacaggtacatcgcggtggagtacgtggacgacacgcagttcctgcggttcgacagcgacgccgcgattccgaggatggagccgcgagcgcagtgggtggagcaagaggggcc-acagtattgggagcggaccacagggtacgccaaggccaacgcacggactgac-cgagtggccctgaggaagctgctcctccgatacaaccagagcgaggccg-"/>
<sequence id="seq_Ceat-classI_NW_012002711.1:637350-640810"	taxon="Ceat-classI_NW_012002711.1:637350-640810"	totalcount="4"	value="gctcccactccttgcggtattttagcaccgct-gtgtcgcggcccggccgcagggagcctcggtacaggtacatcgcggtggagtacgtggacgacacgcagttcctgcggttcgacagcgacgccgcgattccgaggatggagccgcgagcgcagtgggtggagcaagaggggcc-acagtattgggagcggaccacagggtacgccaaggccaacgcacggactgac-cgagtggccctgaggaagctgctcctccgatacaaccagagcgaggccg-"/>
<sequence id="seq_Paan-F_02:01:01"	taxon="Paan-F_02:01:01"	totalcount="4"	value="gctcccactccttgcggtattttagcaccgct-gtgtcgcggcccggccgcagggagcctcggtacaggtacatcgcggtggagtacgtggacgacacgcagttcctgcggttcgacagcgacgccgcgattccgaggatggagccgcgagcgccgtgggtggagcaagaggggcc-gcagtattgggagcggaccacagggtacgccaaggccaacgcacggactgac-cgagtggccctgaggaagctgctcctccgatacaaccagagcgaggccg-"/>
<sequence id="seq_Paan-F_02:03"	taxon="Paan-F_02:03"	totalcount="4"	value="gctcccactccttgcggtattttagcaccgct-gtgtcgcggcccggccgcagggagcctcggtacaggtacatcgcggtggagtacgtggacgacacgcagttcctgcggttcgacagcgacgccgcgattccgaggatggagccgcgagcgccgtgggtggagcaagaggggcc-gcagtattgggagcggaccacagggtacgccaaggccaacgcacggactgac-cgagtggccctgaggaagctgctcctccgatacaaccagagcgaggccg-"/>
<sequence id="seq_Male-classI_XM_011974326.1"	taxon="Male-classI_XM_011974326.1"	totalcount="4"	value="gctcccactccttgcggtattttagcaccgct-gtgtcgcagcccggccgcagggagcctcggtacaggtacatcgcggtggagtacgtggacgacacgcagttcctgcggttcgacagcgacgccgcgattccgaggatggagccgcgagcgccgtgggtggagcaagaggggcc-acagtattgggagcggaccacagggtacgccaaggccaacgcacggactgac-cgagtggccctgaggaagctgctcctccgatacaaccagagcgaggccg-"/>
<sequence id="seq_Ceat-F_02:02"	taxon="Ceat-F_02:02"	totalcount="4"	value="gctcccactccttgcggtattttagcaccgct-gtgtcgcggcccggccgcagggagcctcggtacaggtacatcgcggtggagtacgtggacgacacgcagttcctgcggttcgacagcgacgccgcgattccgaggatggagccgcgagcgccgtgggtggagcaagaggggcc-acagtattgggagcggaccacagggtacgccaaggccaacgcacggactgac-cgagtggccctgaggaagctgctcctccgatacaaccagagcgaggccg-"/>
<sequence id="seq_Paan-F_02:02"	taxon="Paan-F_02:02"	totalcount="4"	value="gctcccactccttgcggtattttagcaccgct-gtgtcgcagccgggccgcagggagcctcggtacaggtacatcgcggtggagtacgtggacgacacgcagttcctgcggttcgacagcgacgccgcgattccgaggatggagccgcgagcgccgtgggtggagcaagaggggcc-acagtattgggagcggaccacagggtacgccaaggccaacgcacggactgac-cgagtggccctgaggaagctactcctccgatacaaccagagcgaggccg-"/>
<sequence id="seq_Thge-classI_NW_020263390.1:c4500-1320"	taxon="Thge-classI_NW_020263390.1:c4500-1320"	totalcount="4"	value="gctcccactccttgcggtattttagcaccgct-gtgtcgcagccgggccgcagggagcctcggtacaggtacatcgcggtggagtacgtggacgacacgcagttcctgcggttcgacagcgacgccgcgattccgaggatggagccgcgagcgccgtgggtggagcaagaggggcc-gcagtattgggagcggaccacagggtacgccaaggccaacgcacggactgac-cgagtggccctgaggaagctgctcctccgatacaaccagagcgaggccg-"/>
<sequence id="seq_Hosa-J_01:01:01:01"	taxon="Hosa-J_01:01:01:01"	totalcount="4"	value="gctcccactccatgaggtatttcagcaccgcc-gtttcctggccgggccgcggggagccca------gcttcattgccgtgggctacgtggacgacacgcagttcgtgcgggtcgacagtgacgccgtgagtctgaggatgaagacgcgggcgcggtgggtggagcaggaggggcc-ggagtattgggacctacagacactgggcgccaaggcccaggcacagactgac-cgagtgaacctgcggaccctgctccgctactacaaccagagcgaggcgg-"/>
<sequence id="seq_Mamu-J_01:01:01:01"	taxon="Mamu-J_01:01:01:01"	totalcount="4"	value="gctggcactccttgaggtatttcagcaccgcctgtgtcccggcccggccacggggagcccc-----cgcttcatcgccgtgggctacatggacgacacgcagttcgtgcggttcgacagcgacgccgcgagtccgaggatggagccgcgggagtggtgggtggagcaggaggggcctggagtattgggagctgcagacactgggcgccaaggcccaggcacagactggc-tgagtgaacctgaggaccctgctcccatactacaaccagagcgaggccg-"/>
<sequence id="seq_Hosa-K_01:01:01:01"	taxon="Hosa-K_01:01:01:01"	totalcount="4"	value="gtacccactccataaggtatttcagcaccgcc-gtgtcccggccgggtcgcggggagcccc------ggtacatcgcagtgggctacgtggacgacacgcagttcgtgcggttcgacagcgacgcggcgactccgaggatgtagccgcagtcgccgtggttggagcaggagggacc-ggagtattgggaccggagcacacggaacatca-ggcccgcgcacagactgacaagagtgaacctgcccatgccgcgccgctactaccaccagagctaggccg-"/>
<sequence id="seq_Casy-classI_NW_007260546.1:91244-94747"	taxon="Casy-classI_NW_007260546.1:91244-94747"	totalcount="4"	value="gctcccactccctgaggtatttcgccaccgcc-gtgtcccggcccggccgcggggagcccc------gcttcttcgccgtcggctacgtggacgacacgcagttcgtgcggttcgacagcgacgcggagggtccgaggctggagccgcgggcgccgtggatggagcaggaggggcc-ggagtattgggaccggaacacacggagctgcaaggcggacacacagactttc-cgagggaacctgcggaccgcgctcagcgactacaaccagagcgaggccg-"/>
<sequence id="seq_Caja-F1_01"	taxon="Caja-F1_01"	totalcount="4"	value="gctcccactccttgaggtatttcagcaccacc-gtgtccccgcccggccgctgggagccccgatacaggtacatcggagtgggctacgtggacgacacgcagatcgtgcggttcgacagcgacgccgcgagtccgaggatggagccgcgggcaccgtgggtggagcaggaggggcc-gcagtattgggaggaggagacactggtagtcaaggccagcgcacaaactgac-agagtgaaactgcggatcgctctcggctactacaaccagagcgaggccg-"/>
<sequence id="seq_Caja-F1_08:01N"	taxon="Caja-F1_08:01N"	totalcount="4"	value="gctcccactccttgaggtatttcagcaccacc-gtgtccccgcccggccgctgggagccccgatacaggtacatcggagtgggctacgtggacgacacgcagatcgtgcggttcgacagcgacgccgcgagtccgaggatggagccgcgggcaccgtgggtggagcaggaggggcc-gcagtattgggaggaggagacactggtagtcaaggccagcgcacaaactgac-agagtgaaactgcggatcgctctcggctactacaaccagagcgaggccg-"/>
<sequence id="seq_Caja-classI_XR_004742313.1"	taxon="Caja-classI_XR_004742313.1"	totalcount="4"	value="gctcccactccttgaggtatttcagcaccacc-gtgtccccgcccggccgctgggagccccgatacaggtacatcggagtgggctacgtggacgacacgcagatcgtgcggttcgacagcgacgccgcgagtccgaggatggagccgcgggcaccgtgggtggagcaggaggggcc-ggagtattgggaggaggagacactggtagtcaaggccagcgcacaaactgac-agagtgaaactgcggatcgctctcggctactacaaccagagcgaggcgg-"/>
<sequence id="seq_Aona-classI_XR_002478444.1"	taxon="Aona-classI_XR_002478444.1"	totalcount="4"	value="gttcccactccttgaagtatttgagcaccacc-gtgtcccggcctggccgccgggagccccgatacaggtacatcgcagtgggctacgtggacgacacgctgttcatgcggtttgacagcgacgccgcgagtccgaggatggagccgcgggcgccgtgggtggagcaggagaggcc-ggagtattgggac---------cgggaggtcaaggccaacgcacaaactgac-tgagtgaacctgcggatcctgctccgctactacaaccagagcgaggctg-"/>
<sequence id="seq_Aole-F_05:01"	taxon="Aole-F_05:01"	totalcount="4"	value="gttcccactccttgaagtatttgagcaccgcc-gtgtcccggcctggccgccgggagccccgatacaggtacatcgcagtgggctacgtggacgacacgctgttcatgcggtttgacagcgacgccgcgagtccgaggatggagccgcgggcgccgtgggtggagcaggagaggcc-ggagtattgggac---------cgggaggtcaaggccaacgcacaaactgac-cgagtgaacctgcggatcctgctccgctactacaaccagagcgaggctg-"/>
<sequence id="seq_Aole-F_05:02"	taxon="Aole-F_05:02"	totalcount="4"	value="gttcccactccttgaagtatttgagcaccgcc-gtgtcccggcctggccgccgggagccccgatacaggtacatcgcagtgggctacgtggacgacacgctgttcatgcggtttgacagcgacgccgcgagtccgaggatggagccgcgggcgccgtgggtggagcaggagaggcc-ggagtattgggac---------cgggaggtcaaggccaacgcacaaactgac-cgagtgaacctgcggatcctgctccgctactacaaccagagcgaggctg-"/>
<sequence id="seq_Aole-F_05:04"	taxon="Aole-F_05:04"	totalcount="4"	value="gttcccactccttgaagtatttgagcaccgcc-gtgtcccggcctggccgccgggagccccgatacaggtacatcgcagtgggctacgtggacgacacgctgttcatgcggtttgacagcgacgccgcgagtccgaggatggagccgcgggcgccgtgggtggagcaggagaggcc-ggagtattgggac---------cgggaggtcaaggccaacgcacaaactgac-cgagtgaacctgcggatcctgctccgctactacaaccagagcgaggctg-"/>
<sequence id="seq_Aole-F_05:05"	taxon="Aole-F_05:05"	totalcount="4"	value="gttcccactccttgaagtatttgagcaccgcc-gtgtcccggcctggccgccgggagccccgatacaggtacatcgcagtgggctacgtggacgacacgctgttcatgcggtttgacagcgacgccgcgagtccgaggatggagccgcgggcgccgtgggtggagcaggagaggcc-ggagtattgggac---------cgggaggtcaaggccaacgcacaaactgac-cgagtgaacctgcggatcctgctccgctactacaaccagagcgaggctg-"/>
<sequence id="seq_Aole-F_05:03"	taxon="Aole-F_05:03"	totalcount="4"	value="gttcccactccttgaagtatttgagcaccgcc-gtgtcccggcctggccgccaggagccccgatacaggtacatcgcagtgggctacgtggacgacacgctgttcatgcggtttgacagcgacgccgcgagtccgaggatggagccgcgggcgccgtgggtggagcaggagaggcc-ggagtattgggac---------cgggaggtcaaggccaacgcacaaactgac-cgagtgaacctgcggatcctgctccgctactacaaccagagcgaggctg-"/>
<sequence id="seq_Caja-F2_01"	taxon="Caja-F2_01"	totalcount="4"	value="gttcccactccttgaggtatttgagcaccgcc-gtgtcccggcctggccgcggggaatcccgatacaggtacatcgcggtgggctacgtggacgacacgcagttcatgtggtttgacagcgacgcccagagtccgatgatggagccgcgggcgccgagggtggagcaggagaggcc-ggggtattgggac---------cgggaggtcaaagagagcgcacaaactgac-cgagtaaacctgcggatcctgctccgctactacaaccagagcgag-----"/>
<sequence id="seq_Caja-F6_06:01"	taxon="Caja-F6_06:01"	totalcount="4"	value="gctcccactccttgaggtatttgagcaccgcc-gtgtcccggcctggccgcggggagtccagatacaggtacatcgcagtgggctacgtggacgacacgcagttcatgcggtttgacagcgacgcccagagtccgatgatggagccgcgggcgccgtgggtggagcaggagaggcc-ggagtattgggac---------cgggaggtcaaggagagcgcacaaactgac-cgagtaaacctgcggatcctgctccgctactacaaccagagcgagaccg-"/>
<sequence id="seq_Caja-F4_04:07"	taxon="Caja-F4_04:07"	totalcount="4"	value="gctcccactccttgaggtatttgagcaccgcc-gtgtcccggcctggccgcggggagtccagatacaggtacatcgcagtgggctacgtggacgacacgcagttcatgcggtttgacagcgacgcccagagtccgatgatggagccgcgggcgccgtgggtggagcaggagaggcc-ggagtattgggac---------cgggaggtcaaggagagcgcacaaactgac-cgagtaaacctgcggatcctgctccgctactacaaccagagcgagaccg-"/>
<sequence id="seq_Caja-F6_06:02"	taxon="Caja-F6_06:02"	totalcount="4"	value="gctcccactccttgaggtatttgagcaccgcc-gtgtcccggcctggccgcggggagtccagatacaggtacatcgcagtgggctacgtggacgacacgcagttcatgcggtttgacagcgacgcccagagtccgatgatggagccgcgggcgccgagggtggagcaggagaggcc-ggagtattgggac---------cgggaggtcaaggagagcgcacaaactgac-cgagtaaacctgcggatcctgctccgctactacaaccagagcgagaccg-"/>
<sequence id="seq_Caja-F4_04:01"	taxon="Caja-F4_04:01"	totalcount="4"	value="gctcccactccttgaggtatttgagcaccgcc-gtgtcccggcctggccgcggggagtccagatacaggtacatcgcagtgggctacgtggacgacacgcagttcatgcggtttgacagcgacgcccagagtccgatgatggagccgcgggcgccgtgggtggagcaggagagacc-ggagtattgggac---------cgggaggtcaaggagagcgcacaaactgac-agagtaaacctgcggatcctgctccgctactacaaccagagcgagaccg-"/>
<sequence id="seq_Caja-F4_04:06"	taxon="Caja-F4_04:06"	totalcount="4"	value="gctcccactccttgcggtatttgagcaccgcc-gtgtcccggcctggccgcggggagtccagatacaggtacatcgcagtgggctacgtggacgacacgcagttcatgcggtttgacagcgacgcccagagtccgatgatggagccgcgggcgccgtgggtggagcaggagagacc-ggagtattgggac---------cgggaggtcaaggagagcgcacaaactgac-cgagtaaacctgcggatcctgctccgctactacaaccagagcgagaccg-"/>
<sequence id="seq_Caja-F5_01"	taxon="Caja-F5_01"	totalcount="4"	value="gctcccactccttgcggtatttgagcaccgcc-gtgtcccggcctggccgcggggagtccagatacaggtacatcgcagtgggttacgtggacgacacgcaattcatgcggtttgacagcgacgcccagagtccgatgatggagccgcgggcaccgtgggtggagcaggagaggcc-ggagtattgggac---------cgggaggtcaaggagagcgcacaaactgac-cgagtaaacctgcggatcctgctccgctactacaaccagagcgagaccg-"/>
<sequence id="seq_Caja-F4_04:03"	taxon="Caja-F4_04:03"	totalcount="4"	value="gctcccactccttgcggtatttgagcaccgcc-gtgtcccggcctggccgcggggagtccagatacaggtacatcgcagtgggctacgtggacgacacgcagttcatgcggtttgacagcgacgcccagagtccgatgatggagccgcgggcaccgtgggtggagcaggagaggcc-ggagtattgggac---------cgggaggtcaaggagagcgcacaaactgac-cgagtaaacctgcggatcctgctccgctactacaaccagagcgagaccg-"/>
<sequence id="seq_Caja-F7_07:01N"	taxon="Caja-F7_07:01N"	totalcount="4"	value="gctcccactccttgcggtatttgagcaccgcc-gtgtcccggcctggccgcggggagtccagatacaggtacatcgcagtgggctacgtggactacacgcaattcctgcggtttgacagcgacgcccagagtccgatgatggagccgcgggcgccgtgggtggagcaggagaggcc-ggagtattgggag---------cgggaggtcaaagagagcgcacaaactgac-cgagtgaacctgcggatcctgctccgctactacaaccagagcgagatcg-"/>
<sequence id="seq_Caja-F5_04:05N"	taxon="Caja-F5_04:05N"	totalcount="4"	value="gctcccactccttgcggtatttgagcaccgcc-gtgtcccggcctggccgcggggagtccagatacaggtacatcgcagtgggctacgtggacgacacgcagttcctgcggtttgacagcgacgcccagagtccgatgatggagccgcgggcgccgtgggtggagcaggagaggcc-ggagtattgggag---------cgggaggtcaaagagatcgcacaaactgac-cgagtgaacctgcggatcctgctccgctactacaaccagagcgagaccg-"/>
<sequence id="seq_Caja-F5_04:02N"	taxon="Caja-F5_04:02N"	totalcount="4"	value="gctcccactccttgcggtatttgagcaccgcc-gtgtcccggcctggccgcggggagtccagatacaggtacatcgcagtgggctacgtggacgacacgcagttcctgcggtttgacagcgacgcccagagtccgatgatggagccgcgggcgccgtgggtggagcaggagaggcc-ggagtattgggag---------cgggaggtcaaagagatcgcacaaactgac-cgagtgaacctgcggatcctgctccgctactacaaccagagcgagaccg-"/>
<sequence id="seq_Caja-classI_XM_035290505.1"	taxon="Caja-classI_XM_035290505.1"	totalcount="4"	value="gctcccactccttgcggtatttgagcaccgcc-gtgtcccggcctggccgcggggagtccagatacaggtacatcgcagtgggctacgtggacgacacgcagttcctgcggtttgacagcgacgcccagagtccgatgatggagccgcgggcgccgtgggtggagcaggagaggcc-ggagtattgggag---------cgggaggtcaaagagagcgcacaaactgac-cgagtgaacctgcggatcctgctccgctactacaaccagagcgagaccg-"/>
<sequence id="seq_Aona-classI_XM_012440735.2"	taxon="Aona-classI_XM_012440735.2"	totalcount="4"	value="gctcccactctttgaggtatttgagcaccgct-gtgtcctggcctggccgcggggagccccgatacaggtacatcgctgtgggctacgtggacgacacgcagttcgtgcggttcgacagcaacgccctaagtccgaggatggagccgcgggcgccctgggtggagcaggagaggcc-ggagtattgggaccgggacacatgggccgccaaggccaacgcacagactgac-caagtgaaactgcggaacctgcgcggctactacaaccagagcgaggccg-"/>
<sequence id="seq_Sabo-classI_XR_005577469.1"	taxon="Sabo-classI_XR_005577469.1"	totalcount="4"	value="gctcccactccttgaggtatctgagcaccgcc-gtgtcccggcccggccgcggggagcccagatacaggtacaccgcagtgggctacgtggactacacgcagttcgtgcggtttgacagcgacgacccgagtccgaggatggagccgcgggcgccgtgggtggagcaggaggggcc-agggtattgggaccaggggacacgggtcttcaaggccaacgcccagactgac-cgagtgaaactgcggaaactgcttcgctactacaaccagagcgagggcg-"/>
<sequence id="seq_Aona-classI_XM_021671485.1"	taxon="Aona-classI_XM_021671485.1"	totalcount="4"	value="gctcccactctttgaggtatttcagcaccgcc-gtgtcctggcctggccgtggggagccccgatacaggtacatcgctgtgggctacgtggacgacacgcagttcgtgcggttcgacagcgacgccccgagtccgaggatggagccgcgggcgccctgggtggagcaggaggggcc-ggagtattgggaggatcaaacacgggtcgccaaggccaacgcacagactgac-cgcgtggccctgcggaaactgctccgctactacaaccagagcgaggccg-"/>
<sequence id="seq_Saoe-F_03:02"	taxon="Saoe-F_03:02"	totalcount="4"	value="gctcccactccttgaggtatttcagtactgcc-atgtcccggcctggccgcggggagccccgatacaggtacatcggagtgggctacgtggatgacacgctgttcgtgaggttcgacagcgacgacccgagtccgaggatggagccgcgggcgccgtgggtggagcaggagaggcc-ggagtattgggaggaccagacacgggtcgtcaaggccaacgcacagactgac-cgagtgaaactgcggaaactgctccgctactacaatcagagcgagggcg-"/>
<sequence id="seq_Saoe-F_03:03"	taxon="Saoe-F_03:03"	totalcount="4"	value="gctcccactccttgaggtatttcagtactgcc-atgtcccggcctggccgcggggagccccgatacaggtacatcggagtgggctacgtggatgacacgctgttcgtgaggttcgacagcgacgacccgagtccgaggatggagccgcgggcgccgtgggtggagcaggagaggcc-ggagtattgggaggaccagacacgggtcgtcaaggccaacgcacagactgac-cgagtgaaactgcggaaactgctccgctactacaatcagagcgagggcg-"/>
<sequence id="seq_Saoe-F_03:04"	taxon="Saoe-F_03:04"	totalcount="4"	value="gctcccactccttgaggtatttcagtactgcc-atgtcccggcctggccgcggggagccccgatacaggtacatcggagtgggctacgtggatgacacgctgttcgtgaggttcgacagcgacgacccgagtccgaggatggagccgcgggcgccgtgggtggagcaggagaggcc-ggagtattgggaggaccagacacgggtcgtcaaggccaacgcacagactgac-cgagtgaaaatgcggaaactgctccgctactacaatcagagcgagggcg-"/>
<sequence id="seq_Sabo-classI_XM_039467282.1"	taxon="Sabo-classI_XM_039467282.1"	totalcount="4"	value="ggtcccactccttgaggtatttcagcaccgcc-acgtcccggcccggccgcggggagccccgatacaggtacatcggtgtgggctacgtggatgacacgccgttcgtgcggttcgacagcgacgacccgagtccgaggatggagccgcgggcgccgtgggtggagcaggaggggcc-ggagtattgggaggaccagacaggggtcgtcaaggccaacgcacagactgac-cgcgtggccctgcggaaactgcttcgctactacaaccagagcgagggcg-"/>
<sequence id="seq_Ceim-classI_XM_037732055.1"	taxon="Ceim-classI_XM_037732055.1"	totalcount="4"	value="ggtcacactccttgaggtatttcagcaccgcc-acgtcccggcccggccgcggggagccccgttacaggtacatcggagtgggctacgtggacgacacgctgttcgtgcggtttgacagcgacgacccgagtccgaggatggagccgcgggcgcagtgggtggagcaggaggggcc-ggaatattgggagcaccagacacgggtcgtcaaggccaacgcccagactgac-cgagtgaaactgcggaaactgcttggctactacaaccagagcgagggcg-"/>
<sequence id="seq_Saap-classI_XM_032270852.1"	taxon="Saap-classI_XM_032270852.1"	totalcount="4"	value="ggtcacactccttgaggtatttcagcaccgcc-acgtcccggcccggccgcggggagccccgatacaggtacatcggagtgggctacgtggacgacacgctgttcgtgcggtttgacagcgacgacccgagtccgaggatggagccgcgggcgccgtgggtggagcaggaggggcc-ggaatattgggagcaccagacacgggtcgtcaaggccaacgcccagactgac-cgagtgaaactgcggaaactgcttggctactacaaccagagcgaggacg-"/>
<sequence id="seq_Caja-E_03:01:02"	taxon="Caja-E_03:01:02"	totalcount="4"	value="gctcccactccttgaggtatttccacacctcc-gtgtcccggcccggccgcggggagcctc------acttcatctccgtgggatacgtggacgacacgcagttcgtacggttcgacagcgacgccgcgattcccaggatggagccgcgggcgccgtggatggagcagcagggaca-ggagtattgggaccgggagacacggagcgccagggacaccgcacagagtttc-cgagtgaacctgcggaccctgctccgctactacaaccagagcgaggccg-"/>
<sequence id="seq_Hosa-E_01:01:01:01"	taxon="Hosa-E_01:01:01:01"	totalcount="4"	value="gctcccactccttgaagtatttccacacttcc-gtgtcccggcccggccgcggggagcccc------gcttcatctctgtgggctacgtggacgacacccagttcgtgcgcttcgacaacgacgccgcgagtccgaggatggtgccgcgggcgccgtggatggagcaggaggggtc-agagtattgggaccgggagacacggagcgccagggacaccgcacagattttc-cgagtgaacctgcggacgctgcgcggctactacaatcagagcgaggccg-"/>
<sequence id="seq_Mamu-E_02:01:02"	taxon="Mamu-E_02:01:02"	totalcount="4"	value="gctcccactccttgaagtatttccacacttcc-gtgtcccggcccggccgcggggggcccc------gcttcatctccgtgggctacgtggacgacacccagttcgtgcggtatgacagcgacgccgcgagtccgaggatggagccgcgggcgccgtgggtggagcaggaggggcc-ggagtattgggaccaggagacacggagcgccagggacaccgcacagactttc-cgagtgaacctggagaccctgcgcggctactacaaccagagcgaggccg-"/>
<sequence id="seq_Mamu-B_001:01:01:01"	taxon="Mamu-B_001:01:01:01"	totalcount="4"	value="gctcgcactccatgaggtatttccacaccgcc-gtgtcccggcccggccgcggggagcccc------gcttcatctccgtgggctacgtggacgacacgcagttcgtgcgattcgacagcgacgccgagagtcggaggatggagccgcgggcgccctggatagagcaggaggggcc-ggagtattgggaccgggagacacggaaggccaagggcaacgcacagactgac-cgagagaacctgcggatcgcgctcagctactacaaccagagcgagacgg-"/>
<sequence id="seq_Mamu-I_01:01:01:01"	taxon="Mamu-I_01:01:01:01"	totalcount="4"	value="gctcgcactccttgaggtatttcggcaccaca-gtgtcccggcccggccgcggggagccgc------gcttcatcgccgtgggctacgtggacgacacgcagttcgtgcggttcgacagcgacgccgagagtccgaggatggagccgcgggcgccgtggatggagcaggaggggcc-ggagtattgggaagaggagacacggatcgccaaggcccgcgcacagactgag-cgagggaacctgcggaccgcgctccgctactacaaccagagcgaggcgg-"/>
<sequence id="seq_Hosa-L_01:01:01:01"	taxon="Hosa-L_01:01:01:01"	totalcount="4"	value="gctcccactccttgaggtatttcagcaccgca-gtgtcccagcccggccgcggggagcccc------ggttcatcgccgtgggctacgtggacgacacagagttcgtgcggttcgacagcgactccgtgagtccgaggatggagcggcgggcgccgtgggtggagcaggaggggct-ggagtattgggaccaggagacacggaacgccaagggccacgcgcagatttac-cgagtgaacctgcggaccctgctccgctattacaaccagagcgaggccg-"/>
<sequence id="seq_Mafa-L_01:01"	taxon="Mafa-L_01:01"	totalcount="4"	value="gctcccacttcatgaggtatttcagcaccgcc-gtgtcccggcccggccgtggggagcccc------gcttcatctccgtgggctacgtggactacacgcagttcgtgcggttcgacagcgacgcggtgagtccgaggatggagcc---------gtgggtggagcaggaggggct-ggagtattgggaccgggagacacggaacgccaagggccacgcacagatttcc-cgagagaacctgcggaccctgctcggctactactaccagagcgaggccg-"/>
<sequence id="seq_Leca-classI_NC_059129.1:41195708-41197898"	taxon="Leca-classI_NC_059129.1:41195708-41197898"	totalcount="4"	value="gcccccactccatgaggtatttcttcaccgcc-gtgtcccggcccggccgcggggagcccc------ggtacatcgaagtcgggtacgtggacgacacgcagttcgtgcggttcgacagcgacgccgcgagtccgaggatggagccgcgggcgccgtgggtggcgcaggaggggcc-ggagtattgggacgagcagacacggatcgccaagggcaaggcacagactgtc-cgagtgaacctgcggaccctgcgcggctactacaaccagagccaggccg-"/>
<sequence id="seq_Mamu-G_02:05:01:01"	taxon="Mamu-G_02:05:01:01"	totalcount="4"	value="gctcccactccatgaggtacttcagcgctgcc-gtgtcccggtcaggccgcgggaagcccc------gcttcatcgcggtgggccacgtggacgacacgcagttcgtgctgctcgatagcgacgctgccagtccgaggatggagccgcgggcgccgtgggtggagcaggatgggcc-ggagtattgggaagaggagacacggatcgccaaggcccacgcacacactgac-agagtgaacctgcggaccctgcgcagctactacaaccagagccaggccg-"/>
<sequence id="seq_Mamu-K_01:02:01:01"	taxon="Mamu-K_01:02:01:01"	totalcount="4"	value="gttcccactccatgaggtatttcagcaccgcc-ttgtcccggcccggccgcgggg-gcccc------gcttcattgcagtgggctacgtggacgacacgcagttcgtgcggttcgacagcgacgcggcgagtccgaggatggagccgccggcgccatgggtggagcaggagcggcc-ggagtattgggaccggagcacacggaacgccaaggtccacgcacagactgac-agagtgaacctgcagaccctgctccgctactacaaccagagcgaggccca"/>
<sequence id="seq_Hosa-G_01:01:01:01"	taxon="Hosa-G_01:01:01:01"	totalcount="4"	value="gctcccactccatgaggtatttcagcgccgcc-gtgtcccggcccggccgcggggagcccc------gcttcatcgccatgggctacgtggacgacacgcagttcgtgcggttcgacagcgactcggcgtgtccgaggatggagccgcgggcgccgtgggtggagcaggaggggcc-ggagtattgggaagaggagacacggaacaccaaggcccacgcacagactgac-agaatgaacctgcagaccctgcgcggctactacaaccagagcgaggcca-"/>
<sequence id="seq_Caja-G_07:01:01"	taxon="Caja-G_07:01:01"	totalcount="4"	value="gctcccactccatgaggtatttcagcaccgcc-gtgtcccggcccggccgcggggagcccc------gcttcatcatcgtgggctacgtggacgacacgcagttcgtgcggttcgacagcgacgccgcgaatccgaggatggagccgcgggcgccgtgggtggagcaggaggggcc-ggagtattgggaggagcagacacggagagccaaggccatcgcacagattgac-cgagtggacctgcggaccctccgcggctactacaaccagagcgacgccg-"/>
<sequence id="seq_Hosa-H_01:01:01:01"	taxon="Hosa-H_01:01:01:01"	totalcount="4"	value="gctcccactccatgaggtatttctacaccacc-atgtcccggcccggccgcggggagcccc------gcttcatctccgtcggctacgtggacgatacgcagttcgtgcggttcgacagcgacgccgcgagccagaggatggagccgcgggcgccgtggatggagcgggaggggcc-ggagtattgggaccggaacacacagatctgcaaggcccaggcacagactgaa-cgagagaacctgcggatcgcgctccgctactacaaccagagcgagggcg-"/>
<sequence id="seq_Hosa-B_07:02:01:01"	taxon="Hosa-B_07:02:01:01"	totalcount="4"	value="gctcccactccatgaggtatttctacacctcc-gtgtcccggcccggccgcggggagcccc------gcttcatctcagtgggctacgtggacgacacccagttcgtgaggttcgacagcgacgccgcgagtccgagagaggagccgcgggcgccgtggatagagcaggaggggcc-ggagtattgggaccggaacacacagatctacaaggcccaggcacagactgac-cgagagagcctgcggaacctgcgcggctactacaaccagagcgaggccg-"/>
<sequence id="seq_Hosa-C_01:02:01:01"	taxon="Hosa-C_01:02:01:01"	totalcount="4"	value="gctcccactccatgaagtatttcttcacatcc-gtgtcccggcctggccgcggagagcccc------gcttcatctcagtgggctacgtggacgacacgcagttcgtgcggttcgacagcgacgccgcgagtccgagaggggagccgcgggcgccgtgggtggagcaggaggggcc-ggagtattgggaccgggagacacagaagtacaagcgccaggcacagactgac-cgagtgagcctgcggaacctgcgcggctactacaaccagagcgaggccg-"/>
<sequence id="seq_Hosa-A_01:01:01:01"	taxon="Hosa-A_01:01:01:01"	totalcount="4"	value="gctcccactccatgaggtatttcttcacatcc-gtgtcccggcccggccgcggggagcccc------gcttcatcgccgtgggctacgtggacgacacgcagttcgtgcggttcgacagcgacgccgcgagccagaagatggagccgcgggcgccgtggatagagcaggaggggcc-ggagtattgggaccaggagacacggaatatgaaggcccactcacagactgac-cgagcgaacctggggaccctgcgcggctactacaaccagagcgaggacg-"/>
<sequence id="seq_Mamu-A1_001:01:01:01"	taxon="Mamu-A1_001:01:01:01"	totalcount="4"	value="gctctcactccatgaagtatttctacacctcc-atgtcccggcccggccgcgggcagcccc------gcttcatcgccgtgggctacgtggacgacacgcagttcgtgcggttcgacagcgacgccgcgagccaaaggatggagccgcgggcgccgtgggtggagcaggagggtcc-ggagtattgggaccgggagacacggaacatgaagaccgagacacagaatgcc-ccagtgaacctgcggaccctgctccgctactacaaccagagcgaggccg-"/>
<sequence id="seq_Mamu-AG1_05:02:01:01"	taxon="Mamu-AG1_05:02:01:01"	totalcount="4"	value="gctcccactccatgaggtatttctacaccgcc-gtgtcccggcccggccgtcgggagcccc------tcttcatcgccgtgggctacgtggacgacacgcagttcgtgcggttcgacagcgacgccgagagtccgaggatggagccgcgggcgccgtgggtggagcaggaggggcc-ggagtattgggaccgggagacacagaacatgaagaccgcgacacagacctac-cgagggaacctgcggaccgcgctccgctactacaaccagagcgaggggg-"/></data>
<taxonset spec='beast.evolution.alignment.TaxonSet' id='taxa'>
<taxon spec="beast.evolution.alignment.Taxon" id="Caja-B1_01:01"/>
<taxon spec="beast.evolution.alignment.Taxon" id="Mafa-V_01:04"/>
<taxon spec="beast.evolution.alignment.Taxon" id="Hosa-V_01:01:01:01"/>
<taxon spec="beast.evolution.alignment.Taxon" id="Caja-F3_01"/>
<taxon spec="beast.evolution.alignment.Taxon" id="Popy-F_01:01"/>
<taxon spec="beast.evolution.alignment.Taxon" id="Poab-F_01:01:01"/>
<taxon spec="beast.evolution.alignment.Taxon" id="Hymo-classI_NW_022611662.1:28355530-28358783"/>
<taxon spec="beast.evolution.alignment.Taxon" id="Nole-classI_NC_044402.1:50911178-50915301"/>
<taxon spec="beast.evolution.alignment.Taxon" id="Hosa-F_01:04:01:01"/>
<taxon spec="beast.evolution.alignment.Taxon" id="Hosa-F_01:06"/>
<taxon spec="beast.evolution.alignment.Taxon" id="Hosa-F_01:08"/>
<taxon spec="beast.evolution.alignment.Taxon" id="Hosa-F_01:09"/>
<taxon spec="beast.evolution.alignment.Taxon" id="Chsa-classI_XM_007973295.2"/>
<taxon spec="beast.evolution.alignment.Taxon" id="Mamu-F_02:06"/>
<taxon spec="beast.evolution.alignment.Taxon" id="Hosa-F_01:01:01:01"/>
<taxon spec="beast.evolution.alignment.Taxon" id="Hosa-F_01:10"/>
<taxon spec="beast.evolution.alignment.Taxon" id="Hosa-F_01:11"/>
<taxon spec="beast.evolution.alignment.Taxon" id="Hosa-F_01:02:01:01"/>
<taxon spec="beast.evolution.alignment.Taxon" id="Hosa-F_01:03:01:01"/>
<taxon spec="beast.evolution.alignment.Taxon" id="Hosa-F_01:05"/>
<taxon spec="beast.evolution.alignment.Taxon" id="Hosa-F_01:07"/>
<taxon spec="beast.evolution.alignment.Taxon" id="Patr-F_01:03"/>
<taxon spec="beast.evolution.alignment.Taxon" id="Papa-classI_XM_034961675.1"/>
<taxon spec="beast.evolution.alignment.Taxon" id="Patr-F_01:02:01"/>
<taxon spec="beast.evolution.alignment.Taxon" id="Patr-F_01:01:01"/>
<taxon spec="beast.evolution.alignment.Taxon" id="Gogo-F_01:03"/>
<taxon spec="beast.evolution.alignment.Taxon" id="Gogo-F_01:01"/>
<taxon spec="beast.evolution.alignment.Taxon" id="Gogo-F_01:02"/>
<taxon spec="beast.evolution.alignment.Taxon" id="Pite-classI_XM_023191602.3"/>
<taxon spec="beast.evolution.alignment.Taxon" id="Trfr-classI_XM_033219647.1"/>
<taxon spec="beast.evolution.alignment.Taxon" id="Mamu-F_02:10"/>
<taxon spec="beast.evolution.alignment.Taxon" id="Mamu-F_02:14"/>
<taxon spec="beast.evolution.alignment.Taxon" id="Mamu-F_02:02"/>
<taxon spec="beast.evolution.alignment.Taxon" id="Mafa-F_02:03:01"/>
<taxon spec="beast.evolution.alignment.Taxon" id="Mamu-F_02:09"/>
<taxon spec="beast.evolution.alignment.Taxon" id="Mafa-F_02:02:01"/>
<taxon spec="beast.evolution.alignment.Taxon" id="Mamu-F_02:07:01"/>
<taxon spec="beast.evolution.alignment.Taxon" id="Mafa-F_02:09:01"/>
<taxon spec="beast.evolution.alignment.Taxon" id="Mamu-classI_NM_001042770.2"/>
<taxon spec="beast.evolution.alignment.Taxon" id="Mamu-F_02:11"/>
<taxon spec="beast.evolution.alignment.Taxon" id="Mamu-F_02:13"/>
<taxon spec="beast.evolution.alignment.Taxon" id="Mamu-F_02:15"/>
<taxon spec="beast.evolution.alignment.Taxon" id="Mamu-F_02:17"/>
<taxon spec="beast.evolution.alignment.Taxon" id="Mamu-F_02:04:01"/>
<taxon spec="beast.evolution.alignment.Taxon" id="Mafa-F_02:12"/>
<taxon spec="beast.evolution.alignment.Taxon" id="Mafa-F_02:13"/>
<taxon spec="beast.evolution.alignment.Taxon" id="Mafa-F_02:15"/>
<taxon spec="beast.evolution.alignment.Taxon" id="Mafa-F_02:19"/>
<taxon spec="beast.evolution.alignment.Taxon" id="Math-classI_XM_050788435.1"/>
<taxon spec="beast.evolution.alignment.Taxon" id="Mafa-classI_XM_045389914.1"/>
<taxon spec="beast.evolution.alignment.Taxon" id="Mane-F_02:04"/>
<taxon spec="beast.evolution.alignment.Taxon" id="Mafa-F_02:17"/>
<taxon spec="beast.evolution.alignment.Taxon" id="Mamu-F_02:08:01"/>
<taxon spec="beast.evolution.alignment.Taxon" id="Mafa-F_02:07"/>
<taxon spec="beast.evolution.alignment.Taxon" id="Mafa-F_02:21"/>
<taxon spec="beast.evolution.alignment.Taxon" id="Mane-F_02:01:01"/>
<taxon spec="beast.evolution.alignment.Taxon" id="Mafa-F_02:23:01:01"/>
<taxon spec="beast.evolution.alignment.Taxon" id="Mamu-F_02:16"/>
<taxon spec="beast.evolution.alignment.Taxon" id="Mafa-F_02:06:01"/>
<taxon spec="beast.evolution.alignment.Taxon" id="Mane-F_02:03"/>
<taxon spec="beast.evolution.alignment.Taxon" id="Mane-F_02:06"/>
<taxon spec="beast.evolution.alignment.Taxon" id="Mane-F_02:07"/>
<taxon spec="beast.evolution.alignment.Taxon" id="Mafa-F_02:18"/>
<taxon spec="beast.evolution.alignment.Taxon" id="Mafa-F_02:04:01"/>
<taxon spec="beast.evolution.alignment.Taxon" id="Mane-F_02:02:01"/>
<taxon spec="beast.evolution.alignment.Taxon" id="Mane-F_02:05"/>
<taxon spec="beast.evolution.alignment.Taxon" id="Mafa-F_02:01"/>
<taxon spec="beast.evolution.alignment.Taxon" id="Mafa-F_02:20"/>
<taxon spec="beast.evolution.alignment.Taxon" id="Mamu-F_02:18"/>
<taxon spec="beast.evolution.alignment.Taxon" id="Mafa-F_02:22"/>
<taxon spec="beast.evolution.alignment.Taxon" id="Mamu-F_02:01"/>
<taxon spec="beast.evolution.alignment.Taxon" id="Mafa-F_02:08"/>
<taxon spec="beast.evolution.alignment.Taxon" id="Mafa-F_02:16"/>
<taxon spec="beast.evolution.alignment.Taxon" id="Mamu-F_02:05"/>
<taxon spec="beast.evolution.alignment.Taxon" id="Mamu-F_02:12"/>
<taxon spec="beast.evolution.alignment.Taxon" id="Mafa-F_02:10"/>
<taxon spec="beast.evolution.alignment.Taxon" id="Mamu-F_02:03:01"/>
<taxon spec="beast.evolution.alignment.Taxon" id="Mafa-F_02:05"/>
<taxon spec="beast.evolution.alignment.Taxon" id="Mafa-F_02:11"/>
<taxon spec="beast.evolution.alignment.Taxon" id="Mafa-F_02:14"/>
<taxon spec="beast.evolution.alignment.Taxon" id="Ceat-F_02:03"/>
<taxon spec="beast.evolution.alignment.Taxon" id="Ceat-F_02:04"/>
<taxon spec="beast.evolution.alignment.Taxon" id="Ceat-F_02:01"/>
<taxon spec="beast.evolution.alignment.Taxon" id="Ceat-classI_NW_012002711.1:637350-640810"/>
<taxon spec="beast.evolution.alignment.Taxon" id="Paan-F_02:01:01"/>
<taxon spec="beast.evolution.alignment.Taxon" id="Paan-F_02:03"/>
<taxon spec="beast.evolution.alignment.Taxon" id="Male-classI_XM_011974326.1"/>
<taxon spec="beast.evolution.alignment.Taxon" id="Ceat-F_02:02"/>
<taxon spec="beast.evolution.alignment.Taxon" id="Paan-F_02:02"/>
<taxon spec="beast.evolution.alignment.Taxon" id="Thge-classI_NW_020263390.1:c4500-1320"/>
<taxon spec="beast.evolution.alignment.Taxon" id="Hosa-J_01:01:01:01"/>
<taxon spec="beast.evolution.alignment.Taxon" id="Mamu-J_01:01:01:01"/>
<taxon spec="beast.evolution.alignment.Taxon" id="Hosa-K_01:01:01:01"/>
<taxon spec="beast.evolution.alignment.Taxon" id="Casy-classI_NW_007260546.1:91244-94747"/>
<taxon spec="beast.evolution.alignment.Taxon" id="Caja-F1_01"/>
<taxon spec="beast.evolution.alignment.Taxon" id="Caja-F1_08:01N"/>
<taxon spec="beast.evolution.alignment.Taxon" id="Caja-classI_XR_004742313.1"/>
<taxon spec="beast.evolution.alignment.Taxon" id="Aona-classI_XR_002478444.1"/>
<taxon spec="beast.evolution.alignment.Taxon" id="Aole-F_05:01"/>
<taxon spec="beast.evolution.alignment.Taxon" id="Aole-F_05:02"/>
<taxon spec="beast.evolution.alignment.Taxon" id="Aole-F_05:04"/>
<taxon spec="beast.evolution.alignment.Taxon" id="Aole-F_05:05"/>
<taxon spec="beast.evolution.alignment.Taxon" id="Aole-F_05:03"/>
<taxon spec="beast.evolution.alignment.Taxon" id="Caja-F2_01"/>
<taxon spec="beast.evolution.alignment.Taxon" id="Caja-F6_06:01"/>
<taxon spec="beast.evolution.alignment.Taxon" id="Caja-F4_04:07"/>
<taxon spec="beast.evolution.alignment.Taxon" id="Caja-F6_06:02"/>
<taxon spec="beast.evolution.alignment.Taxon" id="Caja-F4_04:01"/>
<taxon spec="beast.evolution.alignment.Taxon" id="Caja-F4_04:06"/>
<taxon spec="beast.evolution.alignment.Taxon" id="Caja-F5_01"/>
<taxon spec="beast.evolution.alignment.Taxon" id="Caja-F4_04:03"/>
<taxon spec="beast.evolution.alignment.Taxon" id="Caja-F7_07:01N"/>
<taxon spec="beast.evolution.alignment.Taxon" id="Caja-F5_04:05N"/>
<taxon spec="beast.evolution.alignment.Taxon" id="Caja-F5_04:02N"/>
<taxon spec="beast.evolution.alignment.Taxon" id="Caja-classI_XM_035290505.1"/>
<taxon spec="beast.evolution.alignment.Taxon" id="Aona-classI_XM_012440735.2"/>
<taxon spec="beast.evolution.alignment.Taxon" id="Sabo-classI_XR_005577469.1"/>
<taxon spec="beast.evolution.alignment.Taxon" id="Aona-classI_XM_021671485.1"/>
<taxon spec="beast.evolution.alignment.Taxon" id="Saoe-F_03:02"/>
<taxon spec="beast.evolution.alignment.Taxon" id="Saoe-F_03:03"/>
<taxon spec="beast.evolution.alignment.Taxon" id="Saoe-F_03:04"/>
<taxon spec="beast.evolution.alignment.Taxon" id="Sabo-classI_XM_039467282.1"/>
<taxon spec="beast.evolution.alignment.Taxon" id="Ceim-classI_XM_037732055.1"/>
<taxon spec="beast.evolution.alignment.Taxon" id="Saap-classI_XM_032270852.1"/>
<taxon spec="beast.evolution.alignment.Taxon" id="Caja-E_03:01:02"/>
<taxon spec="beast.evolution.alignment.Taxon" id="Hosa-E_01:01:01:01"/>
<taxon spec="beast.evolution.alignment.Taxon" id="Mamu-E_02:01:02"/>
<taxon spec="beast.evolution.alignment.Taxon" id="Mamu-B_001:01:01:01"/>
<taxon spec="beast.evolution.alignment.Taxon" id="Mamu-I_01:01:01:01"/>
<taxon spec="beast.evolution.alignment.Taxon" id="Hosa-L_01:01:01:01"/>
<taxon spec="beast.evolution.alignment.Taxon" id="Mafa-L_01:01"/>
<taxon spec="beast.evolution.alignment.Taxon" id="Leca-classI_NC_059129.1:41195708-41197898"/>
<taxon spec="beast.evolution.alignment.Taxon" id="Mamu-G_02:05:01:01"/>
<taxon spec="beast.evolution.alignment.Taxon" id="Mamu-K_01:02:01:01"/>
<taxon spec="beast.evolution.alignment.Taxon" id="Hosa-G_01:01:01:01"/>
<taxon spec="beast.evolution.alignment.Taxon" id="Caja-G_07:01:01"/>
<taxon spec="beast.evolution.alignment.Taxon" id="Hosa-H_01:01:01:01"/>
<taxon spec="beast.evolution.alignment.Taxon" id="Hosa-B_07:02:01:01"/>
<taxon spec="beast.evolution.alignment.Taxon" id="Hosa-C_01:02:01:01"/>
<taxon spec="beast.evolution.alignment.Taxon" id="Hosa-A_01:01:01:01"/>
<taxon spec="beast.evolution.alignment.Taxon" id="Mamu-A1_001:01:01:01"/>
<taxon spec="beast.evolution.alignment.Taxon" id="Mamu-AG1_05:02:01:01"/>
</taxonset>
<input spec="ParameterList" id="parameterList">
        <parameter spec="QuietRealParameter" id="parameter1" value="0.0 0.0 0.0 0.0 0.0" upper="Infinity" lower="-Infinity"/>
    </input>

    <input spec="DPPointer" id="param.pointers">
        <input name="uniqueParameter" idref="parameter1"/>
        <input name="initialAssignment" spec="IntegerParameter" value="0" dimension="280" lower="0"/>
    </input>

    <input spec="ParameterList" id="modelList">
        <parameter spec="QuietRealParameter" id="parameter2" value="5.0" upper="5.0" lower="1.0"/>
    </input>

    <input spec="DPPointer" id="model.pointers">
        <input name="uniqueParameter" idref="parameter2"/>
        <input name="initialAssignment" spec="IntegerParameter" value="0" dimension="280" lower="0"/>
    </input>

    <input spec="ParameterList" id="freqsList">
        <parameter spec="QuietRealParameter" id="parameter3" value="0.25 0.25 0.25 0.25" upper="1.0" lower="0.0"/>
    </input>

    <input spec="DPPointer" id="freq.pointers">
        <input name="uniqueParameter" idref="parameter3"/>
        <input name="initialAssignment" spec="IntegerParameter" value="0" dimension="280" lower="0"/>
    </input>

    <input spec="ParameterList" id="ratesList">
        <parameter spec="QuietRealParameter" id="parameter4" value="0.1" upper="Infinity" lower="0.0"/>
    </input>

    <input spec="DPPointer" id="rates.pointers">
        <input name="uniqueParameter" idref="parameter4"/>
        <input name="initialAssignment" spec="IntegerParameter" value="0" dimension="280" lower="0"/>
    </input>

    <input spec="DPNtdBMA" id="dpNtdBMA">
        <input name="paramList" spec="ParameterList" idref="parameterList"/>
        <input name="modelList" spec="ParameterList" idref="modelList"/>
        <input name="freqsList" spec="ParameterList" idref="freqsList"/>
        <input name="pointers" spec="DPPointer" idref="freq.pointers"/>
    </input>

    <input spec="DPNtdRateSepSiteModel" id="dpNtdRateSepSiteModel" substClusterLimit="30" ratesClusterLimit="30">
        <input name="ntdBMAList" idref="dpNtdBMA"/>
        <input name="ratesList" idref="ratesList"/>
        <input name="ratesPointers" idref="rates.pointers"/>
        <dpValSubst idref="dpValuable.subst"/>
        <dpValRate idref="dpValuable.rate"/>
    </input>

    <tree spec='beast.util.ClusterTree' id='tree' clusterType='upgma'>
        <taxa idref='alignment'/>
    </tree>

    <input spec="beast.evolution.tree.TreeScaler" id="treeScaler" scaleToHeight="1.0">
        <initial idref='tree'/>
    </input>


    <branchRateModel id="branchRates" spec="beast.evolution.branchratemodel.UCRelaxedClockModel" normalize="true">
        <tree idref="tree"/>
        <distr  spec="beast.math.distributions.LogNormalDistributionModel" meanInRealSpace="true" offset="0.0">
            <M spec="RealParameter" id="ucld.mean" value="1.0"/>
            <S spec="RealParameter" id="ucld.stdev" value="0.5" lower="0.0" upper="1000.0"/>
        </distr>
        <rateCategories spec="parameter.IntegerParameter" id="rateCategories"  value="1" dimension="166"/>
    </branchRateModel>

    <input spec='DPSepTreeLikelihood' id="treeLikelihood">
        <data idref="alignment"/>
        <tree idref="tree"/>
        <siteModel idref="dpNtdRateSepSiteModel"/>
        <branchRateModel idref="branchRates"/>
    </input>


    <!-- The HKY substitution model (Hasegawa, Kishino & Yano, 1985)             -->
    <input spec="SwitchingNtdBMA" id="tempNtdBMA1">
        <input name="logKappa" spec="QuietRealParameter" value="0.0"/>
        <input name="logTN" spec="QuietRealParameter" value="0.0"/>
        <input name="logAC" spec="QuietRealParameter" value="0.0"/>
        <input name="logAT" spec="QuietRealParameter" value="0.0"/>
        <input name="logGC" spec="QuietRealParameter" value="0.0"/>
        <input name="modelChoose" spec="QuietRealParameter" value="1.0"/>
        <input name="frequenciesParameter" spec="QuietRealParameter" value="0.25 0.25 0.25 0.25"/>
    </input>

    <!-- site model                                                              -->
    <input spec='DummySiteModel' id="dummySiteModel1">
        <substModel idref='tempNtdBMA1'/>
        <input name="mutationRate" spec="QuietRealParameter" value="1.0"/>
    </input>


    <input spec='SepTempWVTreeLikelihood' id="tempTreeLikelihood1">
        <data idref="alignment"/>
        <tree idref="tree"/>
        <siteModel idref="dummySiteModel1"/>
        <NtdRateSepSiteModel idref="dpNtdRateSepSiteModel"/>
        <branchRateModel idref="branchRates"/>
    </input>

    <input spec="SwitchingNtdBMA" id="tempNtdBMA2">
        <input name="logKappa" spec="QuietRealParameter" value="0.0"/>
        <input name="logTN" spec="QuietRealParameter" value="0.0"/>
        <input name="logAC" spec="QuietRealParameter" value="0.0"/>
        <input name="logAT" spec="QuietRealParameter" value="0.0"/>
        <input name="logGC" spec="QuietRealParameter" value="0.0"/>
        <input name="modelChoose" spec="QuietRealParameter" value="1.0"/>
        <input name="frequenciesParameter" spec="QuietRealParameter" value="0.25 0.25 0.25 0.25"/>
    </input>

    <!-- site model                                                              -->
    <input spec='QuietSiteModel' id="dummySiteModel2">
        <substModel idref='tempNtdBMA2'/>
        <input name="mutationRate" spec="QuietRealParameter" value="1.0"/>
    </input>

    <input spec='SepTempTreeLikelihood' id="tempTreeLikelihood2">
        <data idref="alignment"/>
        <tree idref="tree"/>
        <NtdRateSepSiteModel idref="dpNtdRateSepSiteModel"/>
        <siteModel idref="dummySiteModel2"/>
        <branchRateModel idref="branchRates"/>
    </input>
    <!--input spec="DummyLikelihood" id="likelihood">
        <input name="plugin" idref="dpNtdSiteModel"/>
    </input-->

    <input spec='beast.evolution.speciation.CalibratedYuleModel' type="full" id="yule">
        <birthRate id="birthRate" spec='parameter.RealParameter' value="2.0"/>
        <tree idref='tree'/>

        <calibrations spec='beast.evolution.speciation.CalibrationPoint' id='cal'>
            <taxonset idref="taxa"/>
            <!-- This Gamma distribution approximates Normal(mean=0,stdev=0.1)-->
            <distr spec="beast.math.distributions.Gamma" alpha="100" beta="0.01"/>
        </calibrations>
    </input>

    <input name="scaler" id="mean.rate" spec="PointerMean">
        <input name="paramList" idref="ratesList"/>
        <input name="pointers" idref="rates.pointers"/>
        <input name="dpVal" idref="dpValuable.rate"/>
    </input>

    <input spec="DPValuable" id="dpValuable.subst">
        <input spec="ParameterList" name="paramList" idref="freqsList"/>
        <input spec="DPPointer" name="pointers" idref="freq.pointers"/>
    </input>

    <input spec="DPValuable" id="dpValuable.rate">
        <input spec="ParameterList" name="paramList" idref="ratesList"/>
        <input spec="DPPointer" name="pointers" idref="rates.pointers"/>
    </input>

    <input spec="beast.math.distributions.CompoundDirichletProcess" id="cpdp">
        <input name="dpVal" idref="dpValuable.subst"/>
        <input name="baseDistr" spec="beast.math.distributions.MultivariateNormal">
            <input name="mean" spec="RealParameter" id="mvn.mean"  value="3.89 1.914  0.416 -0.122 0.209"/>
            <input name="precision" id="mvn.precision" spec="RealParameter" value="
                1.003 0.117 -0.341 -0.103 -0.709
                0.117 0.984 -1.283 1.327 0.078
                -0.341 -1.283 16.894 -2.212 -6.792
                -0.103 1.327 -2.212 16.512 -3.212
                -0.709 0.078 -6.792 -3.212 11.873"/>
        </input>
        <input name="baseDistr" spec="beast.math.distributions.CategoricalDistribution"  offset="1">
            <input spec="RealParameter" name="probs" id="categorical.prob" value="0.2 0.2 0.2 0.2 0.2" lower="0.0"/>
        </input>
        <input name="baseDistr" spec="beast.math.distributions.DirichletDistribution">
            <input name="alpha" id="dirichlet.prob" spec="RealParameter" value="0.25 0.25 0.25 0.25" lower="0" upper="Infinity"/>
            <input name="scale" id="dirichlet.scale" spec="RealParameter" value="40.0" lower="0" upper="Infinity"/>
        </input>
        <input name="alpha" spec="RealParameter" id="conc" value="0.1065" lower="0.0" upper="Infinity"/>
    </input>

    <input spec="DirichletProcess" id="dp">
        <input name="dpVal" idref="dpValuable.rate"/>
        <input name="baseDistr" spec="beast.math.distributions.LogNormal" meanInRealSpace="false" sIsPrec="true">
            <input name="M" spec="RealParameter" id="lnorm.mean" value="-2" lower="-Infinity" upper="Infinity"/>
            <input name="S" spec="RealParameter" id="lnorm.prec" value="1" lower="0.0" upper="Infinity"/>
        </input>
        <input name="alpha" spec="RealParameter" value="0.1065" lower="0.0" upper="Infinity"/>
    </input>

    <input spec="Count" id="model.count">
        <input name="list" idref="dpNtdBMA"/>
    </input>

    <input spec="Count" id="siteModel.count">
        <input name="list" idref="dpNtdRateSepSiteModel"/>
    </input>

    <input spec="Count" id="treeLik.count">
        <input name="list" idref="treeLikelihood"/>
    </input>

    <input spec="Weights" id="treeLik.weight">
        <input name="dpTreeLik" idref="treeLikelihood"/>
    </input>

    <input spec="Indices" id="model.indices">
        <input name="dpNtdBMA" idref="dpNtdBMA"/>
    </input>

    <input spec="PrintListIDNumber" id="subst.list.print">
        <input name="paramList" idref="freqsList"/>
    </input>

    <input spec="PrintListIDNumber" id="rates.list.print">
        <input name="paramList" idref="ratesList"/>
    </input>

    <input spec="PrintPointerIDNumber" id="subst.pointers.print">
        <input name="pointers" idref="freq.pointers"/>
    </input>

    <input spec="PrintPointerIDNumber" id="rates.pointers.print">
        <input name="pointers" idref="rates.pointers"/>
    </input>
    <!--run spec="MCMC" id="mcmc" chainLength="1000"--> <!--autoOptimize="true"-->
    <run id="mcmc" spec="beast.coupledMCMC.CoupledMCMC" chainLength="40000000" target="0.234" chains="8" resampleEvery="1000">
        <state>
            <input name='stateNode' idref='parameterList'/>
            <input name='stateNode' idref='modelList'/>
            <input name='stateNode' idref='freqsList'/>
            <input name='stateNode' idref='ratesList'/>
            <input name='stateNode' idref='param.pointers'/>
            <input name='stateNode' idref='model.pointers'/>
            <input name='stateNode' idref='freq.pointers'/>
            <input name='stateNode' idref='rates.pointers'/>
            <input name="stateNode" idref="tree"/>
            <input name='stateNode' idref="lnorm.mean"/>
            <input name='stateNode' idref="lnorm.prec"/>
            <input name="stateNode" idref="dirichlet.scale"/>
            <input name="stateNode" idref="dirichlet.prob"/>
            <input name="stateNode" idref="categorical.prob"/>
            <input name='stateNode' idref="mvn.mean"/>
            <input name='stateNode' idref="mvn.precision"/>
            <input name="stateNode" idref="mvnPriorMean"/>
            <input name="stateNode" idref="mvnPriorPrecision"/>
            <input name="stateNode" idref="wishartPriorScale"/>
            <stateNode idref='birthRate'/>
            <stateNode idref='ucld.mean'/>
            <stateNode idref='ucld.stdev'/>
            <input name="stateNode" id="dirichletPriorOncategorialProbs" spec="RealParameter" value="1.0 1.0 1.0 1.0 1.0"/>
            <stateNode idref='rateCategories'/>
        </state>

        <distribution spec="CompoundDistribution" id="posterior">
            <distribution idref="treeLikelihood"/>
            <distribution id="prior" spec="beast.math.distributions.ParameterListsPrior" applyToList="true">
                <distr idref="cpdp"/>
                <xList idref="parameterList"/>
                <xList idref="modelList"/>
                <xList idref="freqsList"/>
            </distribution>
            <distribution id="prior.rate" spec="beast.math.distributions.ParameterListPrior" applyToList="true">
                <distr idref="dp"/>
                <xList idref="ratesList"/>
            </distribution>
            <distribution id="hMean.prior" spec="beast.math.distributions.Prior">
                 <input name="distr" spec="beast.math.distributions.Normal" mean="-2.3" sigma="2.35"/>
                 <x idref="lnorm.mean"/>
             </distribution>
            <distribution id="hCV.prior" spec="beast.math.distributions.Prior">
                 <input name="distr" spec="beast.math.distributions.Gamma" alpha="1" beta="10"/>
                 <x idref="lnorm.prec"/>
             </distribution>
            <distribution id="s.prior"  spec="beast.math.distributions.Prior">
                <input name="distr" spec="beast.math.distributions.Gamma" alpha="1.0" beta="0.333333"/>
                <x idref="ucld.stdev"/>
            </distribution>
            <distribution id="dScale.prior" spec="beast.math.distributions.Prior">
                <input name="distr" spec="beast.math.distributions.Gamma" alpha="0.001" beta="1000"/>
                <x idref="dirichlet.scale"/>
            </distribution>
            <distribution id="mvnmean.prior" spec="beast.math.distributions.Prior">
                 <input name="distr" spec="beast.math.distributions.MultivariateNormal">
                     <input name="mean" spec="RealParameter" id="mvnPriorMean"  value="3.89 1.914  0.416 -0.122 0.209"/>
                     <parameter name="precision" id="mvnPriorPrecision" value="
                         1.003 0.117 -0.341 -0.103 -0.709
                         0.117 0.984 -1.283 1.327 0.078
                        -0.341 -1.283 16.894 -2.212 -6.792
                        -0.103 1.327 -2.212 16.512 -3.212
                        -0.709 0.078 -6.792 -3.212 11.873"/>
                 </input>
                 <x idref="mvn.mean"/>
            </distribution>
            <distribution id="mvnprecision.prior" spec="beast.math.distributions.Prior">
                 <input name="distr" spec="beast.math.distributions.Wishart" df="7">
                     <parameter name="scaleMatrix" id="wishartPriorScale" value="
                        1.003 0.0 0.0 0.0 0.0
                        0.0 0.984 0.0 0.0 0.0
                        0.0 0.0 16.894 0.0 0.0
                        0.0 0.0 0.0 16.512 0.0
                        0.0 0.0 0.0 0.0 11.873
                        "/>
                 </input>
                 <x idref="mvn.precision"/>
             </distribution>
            <distribution spec="beast.math.distributions.Prior">
                <input name="distr" spec="beast.math.distributions.Normal" mean="1.0" sigma="0.1"/>
                <x spec="beast.evolution.tree.TreeHeightValuable" id="rootHeight" tree="@tree"/>
            </distribution>
            <distribution id="yule.prior" idref='yule'/>
        </distribution>
        <init idref="treeScaler"/>


        <operator spec='ScaleOperator' scaleFactor="0.75" weight="0.6" parameter="@birthRate"/>
        <operator spec='ScaleOperator' scaleFactor="0.75" weight="3" tree="@tree"/>
        <operator spec='Uniform' weight="10" tree="@tree"/>
        <operator spec='SubtreeSlide' weight="5" gaussian="true" size="1.0" tree="@tree"/>
        <operator id='narrow' spec='Exchange' isNarrow='true' weight="1" tree="@tree"/>
        <operator id='wide' spec='Exchange' isNarrow='false' weight="1" tree="@tree"/>
        <operator spec='WilsonBalding' weight="1" tree="@tree"/>


        <operator id="dpps1" spec="RateSAMSPriorOperator" weight="5" >
            <input name="tempLikelihood" idref="tempTreeLikelihood1"/>
            <input name="ratesList" idref="ratesList"/>
            <input name="ratesPointers" idref="rates.pointers"/>
            <input name="dirichletProcess" idref="dp"/>
            <input name="dpTreeLik" idref="treeLikelihood"/>
            <input name="dpVal" idref="dpValuable.rate"/>
        </operator>

        <operator id="dpps2" spec="RateDPPGibbsSampler" weight="5" sampleSize="5">
            <input name="tempLikelihood" idref="tempTreeLikelihood2"/>
            <input name="ratesList" idref="ratesList"/>
            <input name="ratesPointers" idref="rates.pointers"/>
            <input name="dirichletProcess" idref="dp"/>
            <input name="dpTreeLik" idref="treeLikelihood"/>
            <input name="dpVal" idref="dpValuable.rate"/>
        </operator>

        <operator id="plso" spec="PLScaleOperator" scaleFactor="0.75" weight="5">
            <input name="parameters" idref="ratesList"/>
        </operator>


        <operator id="rate.swap" spec="beast.evolution.operators.RatePointersSwapOperator" weight="5">
            <dpVal idref="dpValuable.rate"/>
            <ratesPointers idref="rates.pointers"/>
            <alignment idref="alignment"/>
        </operator>

        <operator id="plerrwo" spec="PLExtendedRealRandomWalkOperator" windowSizes="0.5 0.5 0.1 0.1 0.1" weight="4">
            <input name="parameters" idref="parameterList"/>
        </operator>
        <operator id="PLNetworkIntRandomWalk" spec="PLNetworkIntRandomWalkOperator" weight="4" offset="1">
            <input id="k80" spec='Vertex' name="vertex" idNum="0" neighbours="2"/>
            <input id="f81" spec='Vertex' name="vertex" idNum="1" neighbours="2"/>
            <input id="hky85" spec='Vertex' name="vertex" idNum="2" neighbours="0 1 3"/>
            <input id="tn93" spec='Vertex' name="vertex" idNum="3" neighbours="2 4"/>
            <input id="gtr" spec='Vertex' name="vertex" idNum="4" neighbours="3"/>
            <input name="parameters" idref="modelList"/>
        </operator>
        <operator id="errwo" spec="PLDeltaExchangeOperator" delta="0.05" weight="4">
            <input name="parameterList" idref="freqsList"/>
        </operator>

        <operator spec='ScaleOperator' scaleFactor="0.75" weight="0.2" parameter="@dirichlet.scale"/>
        <operator spec='DeltaExchangeOperator' delta="0.1" weight="0.6" parameter="@dirichlet.prob"/>
        <operator id='hMeanRandomWalk' spec='RealRandomWalkOperator' windowSize="0.5" weight="0.5" parameter="@lnorm.mean"/>
        <operator id='hCVScaler' spec='ScaleOperator' scaleFactor="0.75" weight="0.5" parameter="@lnorm.prec"/>

        <operator id="categoriesRandomWalk" spec="IntUniformOperator" weight="1">
            <input name="parameter" idref="rateCategories"/>
        </operator>

        <operator id='ucld.stdev.scaler' spec='ScaleOperator' scaleFactor="0.5" weight="1">
            <parameter idref="ucld.stdev"/>
        </operator>

       

        <!--logger logEvery="100"-->
        <logger logEvery="10000">
            <log idref="posterior"/>
            <log idref="prior"/>
            <log idref="treeLikelihood"/>
            <log idref="dpValuable.subst"/>
            <log idref="dpValuable.rate"/>
            <log idref="treeLik.count"/>
            <log idref="lnorm.prec"/>
            <log idref="dirichlet.scale"/>
            <log spec='beast.evolution.tree.TreeHeightLogger' tree='@tree'/>
            <log spec='beast.core.parameter.ParameterMeanLogger' paramList='@ratesList' pointers="@rates.pointers" dpVal="@dpValuable.rate" tree="@rootHeight"/>
            <log idref="ucld.stdev"/>
            <log idref="ucld.mean"/>
            <log idref="birthRate"/>
        </logger>


        <logger logEvery="10000" fileName="Fgroup_exon2_rdpm_uc_again_logger_1.log">
            <log idref="posterior"/>
            <log idref="prior"/>
            <log idref="dpValuable.subst"/>
            <log idref="dpValuable.rate"/>
            <log idref="treeLikelihood"/>
            <log idref="treeLik.count"/>
            <log spec='beast.core.parameter.ParameterMeanLogger' paramList='@ratesList' pointers="@rates.pointers" dpVal="@dpValuable.rate" tree="@rootHeight"/>
            <log idref="mvnmean.prior"/>
            <log idref="mvnprecision.prior"/>
            <log idref="lnorm.mean"/>
            <log idref="lnorm.prec"/>
            <log idref="dirichlet.scale"/>
            <log idref="dirichlet.prob"/>
            <log idref="categorical.prob"/>
            <log idref="mvn.mean"/>
            <log idref="mvn.precision"/>
		    <log spec='beast.core.parameter.InverseMatrixLogger' parameter='@mvn.precision'/>
            <log idref="birthRate"/>
            <log idref="ucld.stdev"/>
            <log idref="ucld.mean"/>
        </logger>

	    <logger logEvery="10000" fileName="Fgroup_exon2_rdpm_uc_again_1.trees" mode="tree">
            <log spec="beast.evolution.tree.TreeWithMetaDataLogger" tree="@tree" branchratemodel="@branchRates"/>
        </logger>

       <logger logEvery="10000" fileName="Fgroup_exon2_rdpm_uc_again_paramList_1.log">
            <log idref="parameterList"/>
        </logger>

        <logger logEvery="10000" fileName="Fgroup_exon2_rdpm_uc_again_modelList_1.log">
            <log idref="modelList"/>
        </logger>

        <logger logEvery="10000" fileName="Fgroup_exon2_rdpm_uc_again_freqsList_1.log">
            <log idref="freqsList"/>
        </logger>

        <logger logEvery="10000" fileName="Fgroup_exon2_rdpm_uc_again_ratesList_1.log">
            <log idref="ratesList"/>
        </logger>

       <logger logEvery="10000" fileName="Fgroup_exon2_rdpm_uc_again_subst.list.idNum_1.log">
            <log idref="subst.list.print"/>
        </logger>

        <logger logEvery="10000" fileName="Fgroup_exon2_rdpm_uc_again_subst.pointers.idNum_1.log">
            <log idref="subst.pointers.print"/>
        </logger>


       <logger logEvery="10000" fileName="Fgroup_exon2_rdpm_uc_again_rates.list.idNum_1.log">
            <log idref="rates.list.print"/>
        </logger>

        <logger logEvery="10000" fileName="Fgroup_exon2_rdpm_uc_again_rates.pointers.idNum_1.log">
            <log idref="rates.pointers.print"/>
        </logger>
	
    </run>
</beast>
```
