## Supplementary material for "Ancient Trans-Species Polymorphism at the Major Histocompatibility Complex in Primates": XML Files to Run BEAST2: Ggroup_exon2_1.xml

```
<beast version='2.0'
       namespace='beast.core:beast.evolution.tree.coalescent:beast.core.util:beast.evolution.nuc:beast.evolution.operators:beast.evolution.sitemodel:beast.evolution.substitutionmodel:beast.evolution.branchratemodel:beast.evolution.likelihood:beast.core.parameter:beast.math.distributions:beast.evolution.operators.util'>
<data id="alignment" dataType="nucleotide">

<sequence id="seq_Caja-B1_01:01"	taxon="Caja-B1_01:01"	totalcount="4"	value="gctcccactccctgacgtatttctacactgcg-gtgtcccggcctggc-----cttgggaag-cc-----ga------gcttcatcgccgtgggctacgtggacgac------------acgcagttcgagcggttccacagcgacgccgcgagtccgagga------tggatccgcgagcgctgtggatggagcaggaggggcc-ggagtattgggaccgg--gagacaactagcctcaaggcggacgcacagattagc-gaaatgtgcgtgaggatcctgtccggccactacaaccagagcgagacca-"/>
<sequence id="seq_Safu-PS2_01"	taxon="Safu-PS2_01"	totalcount="4"	value="gctcccactccatgaggtatttccagacccgc-gtgtcccggcgtggc-----agcggggaa-cc-----cc------gcttcatcgaagttggctaccgggactgt------------atgcagttcatgcggttccacagcgacgcaccgattggaaggaatggagtggagcagccggcaccgtgggtggagcaggaggggcc-agaggatcgggactgg--aacgcagggaactccaaggtctccgcacagactcag-cgagtgagcctgcaga------------------accagagtgaggcag-"/>
<sequence id="seq_Caja-PS2_01:02"	taxon="Caja-PS2_01:02"	totalcount="4"	value="gctcccattccatgaggtatttcagacccgc--gtgtccctgcccggc-----cgcggggag-cc-----cc------gcttcatcgaagtcggctactgcgactac------------acgcagttcatgcggttcgacagcgacgccgcgatagcgagga------tggagccgcgggcgccgtgggtggagcaggaggggcc-ggaggatcgggactgg--aacgcacggaactccaaggactccacacagaccagc--gagtgagcctgcaga------------------accagagcgaggcag-"/>
<sequence id="seq_Aotr-PS2_01"	taxon="Aotr-PS2_01"	totalcount="4"	value="gctcccactccatgaggtatttccagaccggc-gtgtcccggcctggc-----cgcggggag-cc-----cc------gcttcatcgaagtcggctacgtggacgac------------acgcagatcatgaggctcgacagcgacgccgcgattgcgaggc------tggagccgcgggcgccgtgggtggagcaggaggggcc-ggagtatcgggactgg--aacgcacggaacgccaaggtctccgcacagactcag-cgagtgagcctgcaga------------------accagagcgcggcgg-"/>
<sequence id="seq_Mafa-V_01:04"	taxon="Mafa-V_01:04"	totalcount="4"	value="gcttccactccttgaggtatttccacaccgtc-acgtcccggccgggc-----cgcggggtgccc-----ct------gcttcatctccatgggctaagtggacgac------------acgcagttcgtgcggttggacagcaacgccgtgagtcctagga------tggagccgcgggcgccgtggatggagcaggaggggcc-agaatattgggaggag--aagacagggaccgccaagaccaacgcacag-tttac-cgaatgaacctgcggaccctgagcggctactagaaccagagcgaggcct-"/>
<sequence id="seq_Hosa-V_01:01:01:01"	taxon="Hosa-V_01:01:01:01"	totalcount="4"	value="gcttccactccttgaggtatttccacaccacc-atgtcccggcccggc-----cgcgcggat-cc-----cc------gcttcctctccgtgggcgacgtggacgac------------acgcagtgcgtgcggctcgacagcgacgccacgagtcccagga------tggagccgcgggcgccgtggatggagcaggaggggcc-ggaatattgggaagag--gagacagggaccgccaaggccaaagcacagttttac-cgagtgaacctgcggaccctgagcggctactacaaccagagtgaggcct-"/>
<sequence id="seq_Mamu-F_02:01"	taxon="Mamu-F_02:01"	totalcount="4"	value="gctcccactccttgcggtattttagcaccgct-gtgtcgcggcccggc-----cgcagggag-cc-----tcggtacaggtacatcgcggtggagtacgtggacgac------------acgcagttcctgcggttcgacagcgacgccgcgattccgagga------tggagccgcgggcgccgtgggtggagcaagaggggcc-gcagtattgggagcgg--accacagggtacgccaaggccaacgcacggactgac-cgagtggccctgaggaagctgctcctccgctacaaccagagcgaggcag-"/>
<sequence id="seq_Hosa-F_01:01:01:01"	taxon="Hosa-F_01:01:01:01"	totalcount="4"	value="gctcccactccttgaggtatttcagcaccgct-gtgtcgcggcccggc-----cgcggggag-cc-----cc------gctacatcgccgtggagtacgtagacgac------------acgcaattcctgcggttcgacagcgacgccgcgattccgagga------tggagccgcgggagccgtgggtggagcaagaggggcc-gcagtattgggagtgg--accacagggtacgccaaggccaacgcacagactgac-cgagtggccctgaggaacctgctccgccgctacaaccagagcgaggctg-"/>
<sequence id="seq_Caja-F4_04:01"	taxon="Caja-F4_04:01"	totalcount="4"	value="gctcccactccttgaggtatttgagcaccgcc-gtgtcccggcctggc-----cgcggggagtccagataca------ggtacatcgcagtgggctacgtggacgac------------acgcagttcatgcggtttgacagcgacgcccagagtccgatga------tggagccgcgggcgccgtgggtggagcaggagagacc-ggagtattgggaccgg--gag---------gtcaaggagagcgcacaaactgac-agagtaaacctgcggatcctgctccgctactacaaccagagcgagaccg-"/>
<sequence id="seq_Caja-G14Ps_01"	taxon="Caja-G14Ps_01"	totalcount="4"	value="gctcccagtccatgaggtatttcagcaccgcc-ttgtcccggcccggc-----cgcggggag-cc-----cc------gcttcatctccatgcgctacgtggacgac------------aagcagatcgcatggttcgacagcgacgccgcaagttcgagga------tggagccgcgggcgccgtggatggagaaggaggggcc-ggaatattgggaccgg---ggacacggattttcaagaacaccgcacag--tttc-cgagtgaacctgcg---------cggttactaaaaccatagcgaagcca-"/>
<sequence id="seq_Hosa-J_01:01:01:01"	taxon="Hosa-J_01:01:01:01"	totalcount="4"	value="gctcccactccatgaggtatttcagcaccgcc-gtttcctggccgggc-----cgcggggag-cc-----ca------gcttcattgccgtgggctacgtggacgac------------acgcagttcgtgcgggtcgacagtgacgccgtgagtctgagga------tgaagacgcgggcgcggtgggtggagcaggaggggcc-ggagtattgggaccta--cagacactgggcgccaaggcccaggcacagactgac-cgagtgaacctgcggaccctgctccgctactacaaccagagcgaggcgg-"/>
<sequence id="seq_Mamu-J_01:01:01:01"	taxon="Mamu-J_01:01:01:01"	totalcount="4"	value="gctggcactccttgaggtatttcagcaccgcctgtgtcccggcccggc-----cacggggagccc-----cc------gcttcatcgccgtgggctacatggacgac------------acgcagttcgtgcggttcgacagcgacgccgcgagtccgagga------tggagccgcgggagtggtgggtggagcaggaggggcctggagtattgggagctg--cagacactgggcgccaaggcccaggcacagactggc-tgagtgaacctgaggaccctgctcccatactacaaccagagcgaggccg-"/>
<sequence id="seq_Caja-G4Ps_01"	taxon="Caja-G4Ps_01"	totalcount="4"	value="gctcccagtccatgaggtatccgagcac-----------------------------------cc-----cc------gcttcatctccgtgggctaca-agacgac------------acgcagatcgcgcggttcgacagcgacgccaggaatccgagga------tggagccgcgaaggccgtggatggagaaggaggggcg----gtactgggaccgacccggggactgattttcaaggacaccgcacagagtttc-cgagtgaacctgcagaacctgcaggtttactacaaccggagcaaggcc--"/>
<sequence id="seq_Ceim-classI_XR_005197163.1"	taxon="Ceim-classI_XR_005197163.1"	totalcount="4"	value="tctcccaccccatgaggtatttgagcac-----------------------------------cc-----cc------gcttcatctccgtgggctacatggaccac------------acgcagattgtgcggttcaacagcgacgccgcgagtccgagga------tagagccgcgggcgccgtggatggagaaggaggggc--agagtattgggacccg--gggacacggattttcaaggacaccgcacagagtttc-caagtgaacctgcggaccctgcccggctacta-aaccagagcgaggccg-"/>
<sequence id="seq_Saoe-N4_01"	taxon="Saoe-N4_01"	totalcount="4"	value="gctcccagtccatgaggtatttgaggac-----------------------------------cc-----ct------gcttcatctccatgggctacatggaagac------------acgcagatcgcgcggttcgacagagacgcctcgagtccgagga------tggagccgcgggcgccgtggatggagaaggtgggtct-ggagtattggaacctg--ggtacacgg-----------------acagagtttc-cgagtgaacctgcagaacctgcgcggctactacaaccagagcgtagccg-"/>
<sequence id="seq_Saoe-G_03:13Ps"	taxon="Saoe-G_03:13Ps"	totalcount="4"	value="gctcccagaccatgaggtatttgagca------------------------------------cc-----cc------gcttcatctctgtgggctacatggacgac------------acgcagatcgcgcggttcaacagagacgcctcgagtccgagga------tagagc-gcgggcgccgtggatggagaaggaggggcc-ggagtgttgggacctg--gggacacggattttcaaggacaccgcacagagtttc-cgagtgaacctgcagaccctgcgctgctactacaaccagagcgaagcca-"/>
<sequence id="seq_Caja-G8Ps_01"	taxon="Caja-G8Ps_01"	totalcount="4"	value="gctcccagtccatgaggtatttgagcac-----------------------------------cc-----ct------gcttcatctccgtgggctacatggatgat------------acgcagatcgcgcggttccacagagacgcctcgagtccgagga------tggagccgctggcgccgtggatggagaaggaggggcc-ggagtatagggacctg--ggggcacggattttcaaggacgccgcacagagtttc-cgagtgaacctgcggaacctgcgcggctactacaaccagagcgaggccg-"/>
<sequence id="seq_Atfu-G_06:02"	taxon="Atfu-G_06:02"	totalcount="4"	value="gctcctactccatgaggtatttcttcaccgcc-ctgtcccgacccggc-----cgcggggag-cc-----cc------gcttcatctccgtgggctacgtggacaac------------acgcagttcctgtggttcgacagtgacgccgcgattccaagag------cagagccgcgagcgccttgggcggagcaggaggggga-ggagtattgggactgg--aacacacggttctgcaaggacattgcacagacttac-cgggggaacctgcggaccctgcgcggctactacaaccagagcgagaagg-"/>
<sequence id="seq_Atfu-G_06:03"	taxon="Atfu-G_06:03"	totalcount="4"	value="gctcctactccatgaggtatttcttcaccgcc-ctgtcccggcccggc-----cgcggggag-cc-----cc------gcttcatctccgtgggctacgtggacaac------------acgcagttcctgtggttcgacagcgacgccgcgattccaagag------cagagccgcgagcgccttgggcggagcaggaggggga-agagtattgggactgg--aacacacggttctgcaaggacattgcacagacttac-cgggggaacctgcggaccctgcgcggctactacaaccagagcgaggagg-"/>
<sequence id="seq_Atfu-G_06:01"	taxon="Atfu-G_06:01"	totalcount="4"	value="gctcctactccatgaggtatttcttcaccgcc-ctgtcccggcccggc-----cgcggggag-cc-----cc------gcttcatctccgtgggctacgtggacaac------------acgcagttcctgtggttcgacagtgacgccgcgattccaagag------cagagccgcgagcgccttgggcggagcaggaggggga-agagtattgggactgg--aacacacggttctgcaaggacattgcacagacttac-cgggggaacctgcggaccctgcgcggctactacaaccagagcgagaagg-"/>
<sequence id="seq_Atbe-G_06:01"	taxon="Atbe-G_06:01"	totalcount="4"	value="gctcctactccatgaggtatttcttcaccgcc-ctgtcccggcccggc-----cgcggggag-cc-----cc------gcttcatctccgtgggctacgtggacaac------------acgcagttcctgtggttcgacagcgacgccgcgattccaagag------cagagccgcgagcgccttgggcggagcaggaggggga-agagtattgggactgg--aacacacggttctgcaaggacattgcacagacttac-cgggggaacctgcggaccctgcgcggctactacaaccagagcgagaagg-"/>
<sequence id="seq_Sabo-classI_XM_039462568.1"	taxon="Sabo-classI_XM_039462568.1"	totalcount="4"	value="gctcccactccttgagatatttccagaccgct-gtgtcccggcccggc-----cgccgggag-cc-----cc------acttcttcgccgtgggctacgtggacgac------------atgcagttcgagcggtttgacaacgacgcggcaactccgagaa------ccgagccgcggacgccttggatggagcaggaggggcc-ggagtattgggacctg--cagactcggaccctcaaggcccgcgcgcagacaaac-caagtgtgcctgcggaacctgcgcggctactacaaccagagcgaggcgg-"/>
<sequence id="seq_Aona-classI_XM_021666277.1"	taxon="Aona-classI_XM_021666277.1"	totalcount="4"	value="gcgcccactccttgaggtatttccagactgcc-gtgtcccggcccggc-----cgcggggag-cc-----cc------acttcttcgccgtgggctacgtggacgac------------acgcagttcgagtggttcgacagcgacgccgcaattccgagag------gggaaccgcggacgccttggatggagcaggaggggcc-ggagtattgggacctg--cagacacggaccctcaaggcccgcgcacagacaaac-caagtgtgcctgcggaccctgcgcggctactacaaccagagccaggcag-"/>
<sequence id="seq_Ceim-classI_XM_037735656.1"	taxon="Ceim-classI_XM_037735656.1"	totalcount="4"	value="gctcccactccttgaggtatttccagaccgcc-gtgtcccggcccggc-----cgcggggag-cc-----cc------actttttcgccgtgggctacgtggacgac------------acgcagttcgagcggttcgacagcgacgccgcaattccgagag------gggagccgcggacgccttggatggagcaggaggggcc-ggagtattgggacctg--cagacacggagcctcaaggcccgcgcacagacaaac-caagtgtgcctgcggacccttcgcggctactacaaccagagcgaggcgg-"/>
<sequence id="seq_Hosa-K_01:01:01:01"	taxon="Hosa-K_01:01:01:01"	totalcount="4"	value="gtacccactccataaggtatttcagcaccgcc-gtgtcccggccgggt-----cgcggggag-cc-----cc------ggtacatcgcagtgggctacgtggacgac------------acgcagttcgtgcggttcgacagcgacgcggcgactccgagga------tgtagccgcagtcgccgtggttggagcaggagggacc-ggagtattgggaccgg--agcacacggaacatca-ggcccgcgcacagactgacaagagtgaacctgcccatgccgcgccgctactaccaccagagctaggccg-"/>
<sequence id="seq_Saap-classI_XM_032270848.1"	taxon="Saap-classI_XM_032270848.1"	totalcount="4"	value="gctcccactccatgaggtatttgtacaccttc-atgtcccggcctggc-----cgcggggag-cc-----cc------ggtacatcgcagtgggctatgtggacgac------------acggagttcgtgcggttcgacagtgacgccgcgattccaagga------tggagccgcgggcgcagtggatggagaaggaggggcc-ggagtattgggaggag--cagacacggagagtcgaggccgccgcacagagttcg-cgagtggctctgcgggtcctgcgcggcttctacaaccagagcgaggccg-"/>
<sequence id="seq_Ceim-classI_XM_017510508.2"	taxon="Ceim-classI_XM_017510508.2"	totalcount="4"	value="gctcccactccatgaggtatttgtacaccttc-atgtcccggcccggc-----cgcggggag-cc-----cc------ggtacatcgcagtgggctacgtggacgac------------acggagttcgtgcggttcgacagtgacgccgcgattccaagga------tggagccgcgggcgcagtggatggagaaggaggggcc-ggagtattgggaggag--cagacacggagagtcgaggccgccgcacagagttcg-cgagtggctctgcgggtcctgcgcggcttctacaaccagagcgaggccg-"/>
<sequence id="seq_Casy-classI_NW_007260546.1:91244-94747"	taxon="Casy-classI_NW_007260546.1:91244-94747"	totalcount="4"	value="gctcccactccctgaggtatttcgccaccgcc-gtgtcccggcccggc-----cgcggggag-cc-----cc------gcttcttcgccgtcggctacgtggacgac------------acgcagttcgtgcggttcgacagcgacgcggagggtccgaggc------tggagccgcgggcgccgtggatggagcaggaggggcc-ggagtattgggaccgg--aacacacggagctgcaaggcggacacacagactttc-cgagggaacctgcggaccgcgctcagcgactacaaccagagcgaggccg-"/>
<sequence id="seq_Caja-E_03:01:02"	taxon="Caja-E_03:01:02"	totalcount="4"	value="gctcccactccttgaggtatttccacacctcc-gtgtcccggcccggc-----cgcggggag-cc-----tc------acttcatctccgtgggatacgtggacgac------------acgcagttcgtacggttcgacagcgacgccgcgattcccagga------tggagccgcgggcgccgtggatggagcagcagggaca-ggagtattgggaccgg--gagacacggagcgccagggacaccgcacagagtttc-cgagtgaacctgcggaccctgctccgctactacaaccagagcgaggccg-"/>
<sequence id="seq_Hosa-E_01:01:01:01"	taxon="Hosa-E_01:01:01:01"	totalcount="4"	value="gctcccactccttgaagtatttccacacttcc-gtgtcccggcccggc-----cgcggggag-cc-----cc------gcttcatctctgtgggctacgtggacgac------------acccagttcgtgcgcttcgacaacgacgccgcgagtccgagga------tggtgccgcgggcgccgtggatggagcaggaggggtc-agagtattgggaccgg--gagacacggagcgccagggacaccgcacagattttc-cgagtgaacctgcggacgctgcgcggctactacaatcagagcgaggccg-"/>
<sequence id="seq_Mamu-E_02:01:02"	taxon="Mamu-E_02:01:02"	totalcount="4"	value="gctcccactccttgaagtatttccacacttcc-gtgtcccggcccggc-----cgcgggggg-cc-----cc------gcttcatctccgtgggctacgtggacgac------------acccagttcgtgcggtatgacagcgacgccgcgagtccgagga------tggagccgcgggcgccgtgggtggagcaggaggggcc-ggagtattgggaccag--gagacacggagcgccagggacaccgcacagactttc-cgagtgaacctggagaccctgcgcggctactacaaccagagcgaggccg-"/>
<sequence id="seq_Ceim-classI_XR_001819635.2"	taxon="Ceim-classI_XR_001819635.2"	totalcount="4"	value="gctcccactccatgaggtatttcttcacctcc-gtgtcccggcccggc-----cgcggggag-cc-----cc------gcttcatcaccatgggctacgtggacaac------------acgcagttcgtgcggttcgacagcgacgccgcgattccgagga------tggagccgcgggcgccgtggatgaagcaggag---cc-gaagtattgggaccgg--gagacacggaactccaagcagaatgcacaggctttc-ggagtgggcctgcagaccctgctcggctactacaaccagagcgaggccg-"/>
<sequence id="seq_Saoe-PS1_01"	taxon="Saoe-PS1_01"	totalcount="4"	value="gctcccactccttggggtattttcacacctct-gtgttccagcccggc-----cgcgagaag-cc-----ca------gcttcatcaccgtgggctacgtggacgac------------acgcagttcgtgcggttcgacagcgacgccgcgagtccgagag------aggagccgcgggcgcagtgggtggagcaggaggggcc-ggagtattgggacccg--gagacgcggatctccaaggcccacgcacagaatttc-cgagtgaacctgcggaccctgcgcggctactacaaccagagcgaggctg-"/>
<sequence id="seq_Caja-G_18:04:01"	taxon="Caja-G_18:04:01"	totalcount="4"	value="gctcccactccttgaggtattttcatacctct-gtgtcccgcccccgc-----cgcgaggag-cc-----cc------gctttatcaccgtgggctacgtggacgac------------acgcagttcgtgcggttcgacagcgacgccgcgagtccgagaa------aggagccgcgggcgccgtggatggagcaggaggggcc-ggagtattgggaccgg--gagacactgatctccaagcagaatgcacagacttac-cgagtgaacctgcggaccctgcgcggctactacaaccagaccgaggccg-"/>
<sequence id="seq_Caja-G_18:02"	taxon="Caja-G_18:02"	totalcount="4"	value="gctcccactccttgaggtattttcatatctct-gtgtcccggcccggc-----cgcggggag-cc-----cc------gctttatcaccgtgggctacgtggacgac------------acgcagttcgtgcggttcgacagcgacgccgcgagtccgagaa------aggagccgcgggcgccgtggatggagcaggaggggcc-ggagtattgggaccgg--gagacactgatctccaagcagaatgcacagacttac-cgagtgggcctgcggaccctgcgcggctactacaaccagaccgaggccg-"/>
<sequence id="seq_Caja-G_18:05"	taxon="Caja-G_18:05"	totalcount="4"	value="gctcccactccttgaggtattttcatatctct-gtgtcccggcccggc-----cgcggggag-cc-----cc------gctttatcaccgtgggctacgtggacgac------------acgcagttcgtgcggttcgacagcgacgccgcgagtccgagaa------aggagccgcgggcgccgtggatggagcaggaggggcc-ggagtattgggaccgg--gagacactgatctccaagcagaatgcacagacttac-cgagtgggcctgcggaccctgcgcggctactacaaccagaccgaggccg-"/>
<sequence id="seq_Caja-G_18:08"	taxon="Caja-G_18:08"	totalcount="4"	value="gctcccactccttgaggtattttcatatctct-gtgtcccggcccggc-----cgcggggag-cc-----cc------gctttatcaccgtgggctacgtggacgac------------acgcagttcgtgcggttcgacagcgacgccgcgagtccgagaa------aggagccgcgggcgccgtggatggagcaggaggggcc-ggagtattgggaccgg--gagacactgatctccaagcagaatgcacagacttac-cgagtgggcctgcggaccctgcgcggctactacaaccagaccgaggccg-"/>
<sequence id="seq_Caja-G_18:12"	taxon="Caja-G_18:12"	totalcount="4"	value="gctcccactccttgaggtattttcatatctct-gtgtcccggcccggc-----cgcggggag-cc-----cc------gctttatcaccgtgggctacgtggacgac------------acgcagttcgtgcggttcgacagcgacgccgcgagtccgagaa------aggagccgcgggcgccgtggatggagcaggaggggcc-ggagtattgggaccgg--gagacactgatctccaagcagcatgcacagacttac-cgagtgaacctgcggaccctgcgcggctactacaaccagaccgaggccg-"/>
<sequence id="seq_Caja-G_18:13"	taxon="Caja-G_18:13"	totalcount="4"	value="gctcccactccttgaggtattttcatatctct-gtgtcccggcccggc-----cgcggggag-cc-----cc------gctttatcaccgtgggctacgtggacgac------------acgcagttcgtgcggttcgacagcgacgccgcgagtccgagaa------aggagccgcgggcgccgtggatggagcaggaggggcc-ggagtattgggaccgg--gagacactgatctccaagcagaatgcacagactgac-cgagtgaacctgcggaccctgcgcggctactacaaccagaccgaggccg-"/>
<sequence id="seq_Caja-G_18:01"	taxon="Caja-G_18:01"	totalcount="4"	value="gctcccactccttgaggtatcttcatatctct-gtgtcccggcccggc-----cgcggggag-cc-----cc------gctttatcaccgtgggctacgtggacgac------------acgcagttcgtgcggttcgacagcgacgccgcgagtccgagaa------aggagccgcgggcgccgtggatggagcaggaggggcc-ggagtattgggaccgg--gagacactgatctccaagcagaatgcacagacttac-cgagtgaacctgcggaccctgcgcggctactacaaccagaccgaggccg-"/>
<sequence id="seq_Caja-G_18:03:01"	taxon="Caja-G_18:03:01"	totalcount="4"	value="gctcccactccttgaggtattttcatatctct-gtgtcccggcccggc-----cgcggggag-cc-----cc------gctttatcaccgtgggctacgtggacgac------------acgcagttcgtgcggttcgacagcgacgccgcgagtccgagaa------aggagccgcgggcgccgtggatggagcaggaggggcc-ggagtattgggaccgg--gagacactgatctccaagcagaatgcacagacttac-cgagtgaacctgcggaccctgcgcggctactacaaccagaccgaggccg-"/>
<sequence id="seq_Caja-G_18:06"	taxon="Caja-G_18:06"	totalcount="4"	value="gctcccactccttgaggtattttcatatctct-gtgtcccggcccggc-----cgcggggag-cc-----cc------gctttatcaccgtgggctacgtggacgac------------acgcagttcgtgcggttcgacagcgacgccgcgagtccgagaa------aggagccgcgggcgccgtggatggagcaggaggggcc-ggagtattgggaccgg--gagacactgatctccaagcagaatgcacagacttac-cgagtgaacctgcggaccctgcgcggctactacaaccagaccgaggccg-"/>
<sequence id="seq_Hosa-A_01:01:01:01"	taxon="Hosa-A_01:01:01:01"	totalcount="4"	value="gctcccactccatgaggtatttcttcacatcc-gtgtcccggcccggc-----cgcggggag-cc-----cc------gcttcatcgccgtgggctacgtggacgac------------acgcagttcgtgcggttcgacagcgacgccgcgagccagaaga------tggagccgcgggcgccgtggatagagcaggaggggcc-ggagtattgggaccag--gagacacggaatatgaaggcccactcacagactgac-cgagcgaacctggggaccctgcgcggctactacaaccagagcgaggacg-"/>
<sequence id="seq_Mamu-A1_001:01:01:01"	taxon="Mamu-A1_001:01:01:01"	totalcount="4"	value="gctctcactccatgaagtatttctacacctcc-atgtcccggcccggc-----cgcgggcag-cc-----cc------gcttcatcgccgtgggctacgtggacgac------------acgcagttcgtgcggttcgacagcgacgccgcgagccaaagga------tggagccgcgggcgccgtgggtggagcaggagggtcc-ggagtattgggaccgg--gagacacggaacatgaagaccgagacacagaatgcc-ccagtgaacctgcggaccctgctccgctactacaaccagagcgaggccg-"/>
<sequence id="seq_Mamu-AG1_05:02:01:01"	taxon="Mamu-AG1_05:02:01:01"	totalcount="4"	value="gctcccactccatgaggtatttctacaccgcc-gtgtcccggcccggc-----cgtcgggag-cc-----cc------tcttcatcgccgtgggctacgtggacgac------------acgcagttcgtgcggttcgacagcgacgccgagagtccgagga------tggagccgcgggcgccgtgggtggagcaggaggggcc-ggagtattgggaccgg--gagacacagaacatgaagaccgcgacacagacctac-cgagggaacctgcggaccgcgctccgctactacaaccagagcgaggggg-"/>
<sequence id="seq_Mamu-AG6_04:01:01:01"	taxon="Mamu-AG6_04:01:01:01"	totalcount="4"	value="gctcccactccatgagatatttctacaccgcc-gtgtcccggcccggc-----cgctgggag-cc-----cc------gcttcatcgccgtgggctacgtggacgac------------acgcagttcgtgcagttcgacagcgacgccgagagtacgagga------tggagccgcgggcgccgtgggtggagcaggagggacc-ggagtattgggaccgg--gagacacagaacatgaagaccgcgacacagacctac-cgagtgaacctgcggaccctgctccgctactacaaccagagcgaggccg-"/>
<sequence id="seq_Mamu-AG2_01:02:01:01"	taxon="Mamu-AG2_01:02:01:01"	totalcount="4"	value="gctcgcactccatgaggtatttctacaccgcc-gtgtcccggcccggc-----cgctgggag-cc-----cc------gcttcatcgccgtgggctacgtggacgac------------acgcagttcgtgcggttcgacagcgacgccgagagtccgagga------tggagccgcgggcgccgtgggtggagcaggagggtcc-agagtattgggaccgg--gagacacagaacatgaagaccgcgacacagacctac-cgagagaacctgcggaccctgctccgctactacaaccagagcgaggccg-"/>
<sequence id="seq_Chsa-AG_01:01"	taxon="Chsa-AG_01:01"	totalcount="4"	value="gctctcactccatgaggtatttctacacctcc-gtgtcccggcccggc-----cgcgggcag-cc-----cc------gcttcatcgccgtgggctacgtggacgac------------acgcagttcgtgcggttcgacagcgacgccgcgagccagagga------tggagccgcgggcgccgtgggtggagcaggaggggcc-ggagtattgggaccgg--gagacacagaacatgaagaccgcgacacagacctac-cgagagaacctgcggaccctgctccgctactacaaccagagcgaggccg-"/>
<sequence id="seq_Paan-AG_01:01:01"	taxon="Paan-AG_01:01:01"	totalcount="4"	value="gctcgcactccatgaggtatttctacacctcc-atgtcccggcccggc-----cgcggggag-cc-----cc------gcttcttcgccgtgggctacgtggacgac------------acgcagttcgtgcggttcgacagcgacgccgagagtccgagga------tggagccgcgggcgccgtgggtggagcaggagggtcc-agagtattgggaccgg--gagacacagaacatgaagaacgcgacacagacctac-cgaggaaacctgcggaccctgctccgctactacaaccagagcgaggccg-"/>
<sequence id="seq_Mamu-AG5_07:01:01:01"	taxon="Mamu-AG5_07:01:01:01"	totalcount="4"	value="gctctcactccttgaggtatttctacacctcc-atgtcccggcccggc-----cgcgggcag-cc-----cc------gcttcatcgccgtgggctacgtggacgac------------acgcagttcgtgcggttcgacagcgacgccgagagtccgagga------tggagccgcgggcgccgtgggtggagcaggaggggcc-ggagtattgggaccgg--gagacacagaacatgaagaccgcgacacagacctac-cgagtgaacctgcggaccctgctccgctactacaaccagagcgaggccg-"/>
<sequence id="seq_Mamu-AG3_02:01:01:01"	taxon="Mamu-AG3_02:01:01:01"	totalcount="4"	value="gctcgcactccatgaggtatttctacacctcc-atgtcccggcccggc-----cgcgggcag-cc-----cc------gcttcatcgccgtgggctacgtggacgac------------acgcagttcgtgcggttcgacagcgacgccgagagtccgagga------tggagccgcgggcgccgtgggtggagcaggaggggcc-ggagtattgggaccgg--gagacacagaacatgaagaccgcgacacagacctac-cgagagaacctgcggaccctgctccgctactacaaccagagcgaggccg-"/>
<sequence id="seq_Mamu-AG4_08:01:01:01"	taxon="Mamu-AG4_08:01:01:01"	totalcount="4"	value="gctcgcactccatgaggtatttctacacctcc-atgtcccggcccggc-----cgcgggcag-cc-----cc------gcttcatcgccgtgggctacgtggacgac------------acgcagttcgtgcggttcgacagcgacgccgagagtccgagga------tggagccgcgggcgccgtgggtggagcaggaggggcc-ggagtattgggaccgg--gagacacagaacatgaagaacgcgacacagacctac-cgagggaacctgcggaccctgctccgctactacaaccagagcgaggccg-"/>
<sequence id="seq_Sabo-classI_XR_005578794.1"	taxon="Sabo-classI_XR_005578794.1"	totalcount="4"	value="gcttccactccttgagatatttcgacacttcc-gtgtcccggcccggc-----cgcggggag-cc-----cc------gtttcatcaccgtgggctacgtggacgac------------acgcagttcgtgcggttcgacagcgacgccgcgagtccgagag------aggagccccgggcgccatgggttgagcaggaggggcc-ggagtattgggacctg--cagacacagatctccaaggccaccgcacagactcag-agatcgaacctgcaaaccttgcgcggctactacaaccagagcgaggcag-"/>
<sequence id="seq_Caja-G2Ps_01"	taxon="Caja-G2Ps_01"	totalcount="4"	value="gctcccacttcatgaggtatttcgacacttcc-gtgttccggcccggc-----tgtggggag-cc-----cc------gcttcatctccgtgggctacgtggacgac------------acgcagttcgtgcggttcgacagtgaccccgcgagtccgagag------aggagccgcgggcgccatgggttgggcaggaggggcc-ggagtattgggacctg--cagacacagatctccaaggccaccgaacagactcag-cgatctaacctgcggaccctgcgcggctactacaacca-agcgaggc---"/>
<sequence id="seq_Caja-G6Ps_01"	taxon="Caja-G6Ps_01"	totalcount="4"	value="gctcccactccttgaggtatttggacacttcc-gtgtcccggcccggc-----cgtggggag-cc-----cc------gcttcatctccgagggctacgtggacgac------------acgcagttcgtacggttcgacagtgacgccgcgagtgcgagag------aggagccgcgggcgccatgggttgagcaggaggggcc-ggagtattgggaactg--cagacacagatctccaaggcgcccgcacagactctg-cgatcgaacctgcggaccctgcgcggctattaaaaccagagcgaggc---"/>
<sequence id="seq_Saoe-N1_01"	taxon="Saoe-N1_01"	totalcount="4"	value="-----------------------gacacttcc-gtgtcccggcccggc-----cgtggggag-cc-----cc------gcttcatctccgtgggctacgtggacgac------------acgcagttcgtgcggttcgacagtgacgccgcgagtccgagag------aggagccgcgggcgccatgggttgagcaggaggggcc-ggagtattgggacctg--cagacacagatctccaaggccatcgcacagactcag-cgatagaacctgcggaccctgcgcggctactacgaccagagcgaggcag-"/>
<sequence id="seq_Caja-G11Ps_01"	taxon="Caja-G11Ps_01"	totalcount="4"	value="gctcccactccttgaggtatttcgacacttcc-gtgtcccggcccggc-----cgtggggag-cc-----cc------gcttcatctccgagggctacgtggacgac------------acgcagttcgtacggttcgacagtgaccccgcgagtccgagag------aggagccgcgggcgccatgggttgggcaggaggggcc-ggagtattgggacctg--cagacacagatctccaaggcccccgcacagactcag-cgatcgaacctgcggaccctgcgcggctactacaacca-agcgaggc---"/>
<sequence id="seq_Mamu-K_01:02:01:01"	taxon="Mamu-K_01:02:01:01"	totalcount="4"	value="gttcccactccatgaggtatttcagcaccgcc-ttgtcccggcccggc-----cgcgggg-g-cc-----cc------gcttcattgcagtgggctacgtggacgac------------acgcagttcgtgcggttcgacagcgacgcggcgagtccgagga------tggagccgccggcgccatgggtggagcaggagcggcc-ggagtattgggaccgg--agcacacggaacgccaaggtccacgcacagactgac-agagtgaacctgcagaccctgctccgctactacaaccagagcgaggccca"/>
<sequence id="seq_Trfr-classI_NW_022681455.1:29852960-29896742"	taxon="Trfr-classI_NW_022681455.1:29852960-29896742"	totalcount="4"	value="gctcccactccatgaggtacttcagcactgcc-gtgtcccggcccggcatcatcgctgaagg-cc---cacc------gcttcatcgccgtgggctacgtggactac------------aagtagttcatgcggttcgacagcgacgccgcgagtccgagga------tggagccgcgggcgccgtgggtggagcaggaggggcc-agagtattgggaagag--cagacacggaacaccaaggcccacgcacagactgac-agagtgaacctgcggaccctgcgcagctaccacaaccagagccaggccg-"/>
<sequence id="seq_Rhro-classI_NC_044552.1:22988394-23052941"	taxon="Rhro-classI_NC_044552.1:22988394-23052941"	totalcount="4"	value="-----------------------------gcc-------------------------------ca-----cc------gcttcatcgccgtgggctacgtggacgacaagtagttcatgaagtagttcatgcggttcgacagcgacgccgcgagtccgagga------tggagccgcgggagccgtgggtggagcaggaggggcc-agagtattgggaagag--cagacacggaacaccaaggcccacgcacagactgac-agagtgaacccgcggaccctgcgcagctaccacaaccagagccaggccg-"/>
<sequence id="seq_Pite-classI_XR_004228967.1"	taxon="Pite-classI_XR_004228967.1"	totalcount="4"	value="gctcccactccatgaggtacttcagctctgcc-gtgtcccggcccggc-----ctcggggag-cc-----cc------gcttcatctccgtgggctacgtggacgac------------acgcagttcgtgcggttcgacagcgacgccgcgagtctgagga------tggaaccccgggcgccgtgggtggagcaggaggggcc-ggagtattgggaagag--cagacacggaacaccaaggcccacccacagactgac-agagtgaacttgtggaccctgagcagctaccacaaccagagcgaggccg-"/>
<sequence id="seq_Poab-classI_XM_024248513.1"	taxon="Poab-classI_XM_024248513.1"	totalcount="4"	value="gctcccactccatgaggtatttcagcgccgcc-gtgtcccggcccggt-----cgcggggag-cc-----cc------gcttcattgccgtgggctacgtggacgac------------acgcagttcgtgcggttcgacagcgactcggcgagtccgagga------tggagccgcgggcgccgtgggtggagcaggaggggcc-ggagtattgggaagag--gagacacggaacaccaaggcccacgcacagactgac-agactgaacctgcagatcctgcgcggctactacaaccagagcgaggcgg-"/>
<sequence id="seq_Patr-G_01:01"	taxon="Patr-G_01:01"	totalcount="4"	value="----------------------------cgcc-gtgtcccggcccggc-----cgcggggag-cc-----cc------gcttcatcgccatgggctacgtggacgac------------acgcagttcgtgtggttcgacagcgactcggcgtgtccgagga------tggagccgcgggcgccgtgggtggagcaggaggggcc-ggagtattgggaagag--gagacacggaacatcaaggcccacgcacagactgac-agaaaaaacctgcagaacctgcgcggctactacaaccagagcgaggccg-"/>
<sequence id="seq_Gogo-G_01:01"	taxon="Gogo-G_01:01"	totalcount="4"	value="----------------------------cgcc-gtgtcccggcccggc-----cgcggggag-cc-----cc------gcttcatcgccatgggctacgtggacgac------------acgcagttcgtgcggttcgacagcgactcggcgtgtccgagga------tggagccgcgggcgccgtgggtggagcaggaggggcc-ggagtattgggaaggg--gagacacggaacatcaaggcccacgcacagactgac-agaatgaacctgcagaccctgcgcggctactacaaccagagcgaggccg-"/>
<sequence id="seq_Papa-G_01:01"	taxon="Papa-G_01:01"	totalcount="4"	value="----------------------------cgcc-gtgtcccggcccggc-----cgcggggag-cc-----cc------gcttcatcgccatgggctacgtggacgac------------acgcagttcgtgtggttcgacagcgactcggcgtgtccgagga------tggagccgcgggcgccgtgggtggagcaggaggggcc-ggagtattgggaagag--gagacacggaacaccaaggcccacgcacagactgac-agaataaacctgcagaccctgcgcggctactacaaccagagcgaggcc--"/>
<sequence id="seq_Papa-classI_XM_034961686.1"	taxon="Papa-classI_XM_034961686.1"	totalcount="4"	value="gctcccactccatgaggtatttcagcgccgcc-gtgtcccggcccggc-----cgcggggag-cc-----cc------gcttcatcgccatgggctacgtggacgac------------acgcagttcgtgtggttcgacagcgactcggcgtgtccgagga------tggagccgcgggcgccgtgggtggagcaggaggggcc-ggagtattgggaagag--gagacacggaacaccaaggcccacgcacagactgac-agaataaacctgcagaccctgcgcggctactacaaccagagcgaggcca-"/>
<sequence id="seq_Hosa-G_01:03:01:01"	taxon="Hosa-G_01:03:01:01"	totalcount="4"	value="gctcccactccatgaggtatttcagcgccgcc-gtgtcccggcccggc-----cgcggggag-cc-----cc------gcttcatcgccatgggctacgtggacgac------------tcgcagttcgtgcggttcgacagcgactcggcgtgtccgagga------tggagccgcgggcgccgtgggtggagcaggaggggcc-ggagtattgggaagag--gagacacggaacaccaaggcccacgcacagactgac-agaatgaacctgcagaccctgcgcggctactacaaccagagcgaggcca-"/>
<sequence id="seq_Hosa-G_01:41"	taxon="Hosa-G_01:41"	totalcount="4"	value="gctcccactccatgaggtatttcagcgccgcc-gtgtcccggcccggc-----cgcggggag-cc-----cc------gcttcatcgccacgggctacgtggacgac------------acgcagttcgtgcggttcgacagcgactcggcgtgtccgagga------tggagccgcgggcgccgtgggtggagcaggaggggcc-ggagtattgggaagag--gagacacggaacaccaaggcccacgcacagactgac-agaatgaacctgcagaccctgcgcggctactacaaccagagcgaggcca-"/>
<sequence id="seq_Gogo-classI_XM_031012340.1"	taxon="Gogo-classI_XM_031012340.1"	totalcount="4"	value="gctcccactccatgaggtatttcagcgccgcc-gtgtcccggcccggc-----cgcggggag-cc-----cc------gcttcatcgccatgggctacgtggacgac------------acgcagttcgtgcggttcgacagcgactcggcgtgtccgagga------tggagccgcgggcgccgtgggtggagcaggaggggcc-ggagtattgggaaggg--gagacacggaacaccaaggcccacgcacagactgac-agaatgaacctgcagaccctgcgcggctactacaaccagagcgaggcca-"/>
<sequence id="seq_Hosa-G_01:37"	taxon="Hosa-G_01:37"	totalcount="4"	value="gctcccactccatgaggtatttcagcgccgcc-gtgtcccggcccggc-----cgcggggag-cc-----cc------gcttcatcgccatgggctacgtggacgac------------acgcagttcgtgcggttcgacagcgactcggcgtgtccgagga------tggagccgcgggcgccgtgggtggagcaggaggggcc-ggagtattgggaagag--gagacacggaacaccaaggcccacgcacagactgac-agaatgaacctgcagaccctgcgcggctactacaaccagagcgaggcca-"/>
<sequence id="seq_Hosa-G_01:39"	taxon="Hosa-G_01:39"	totalcount="4"	value="gctcccactccatgaggtatttcagcgccgcc-gtgtcccggcccggc-----cgcggggag-cc-----cc------gcttcatcgccatgggctacgtggacgac------------acgcagttcgtgcggttcgacagcgactcggcgtgtccgagga------tggagccgcgggcgccgtgggtggagcaggaggggcc-ggagtattgggaagag--gagacacggaacaccaaggcccacgcacagactgac-agaatgaacctgcagaccctgcgcggctactacaaccagagcgaggcca-"/>
<sequence id="seq_Hosa-G_01:01:01:01"	taxon="Hosa-G_01:01:01:01"	totalcount="4"	value="gctcccactccatgaggtatttcagcgccgcc-gtgtcccggcccggc-----cgcggggag-cc-----cc------gcttcatcgccatgggctacgtggacgac------------acgcagttcgtgcggttcgacagcgactcggcgtgtccgagga------tggagccgcgggcgccgtgggtggagcaggaggggcc-ggagtattgggaagag--gagacacggaacaccaaggcccacgcacagactgac-agaatgaacctgcagaccctgcgcggctactacaaccagagcgaggcca-"/>
<sequence id="seq_Hosa-G_01:38Q"	taxon="Hosa-G_01:38Q"	totalcount="4"	value="gctcccactccatgaggtatttcagcgccgcc-gtgtcccggcccggc-----cgcggggag-cc-----cc------gcttcatcgccatgggctacgtggacgac------------acgcagttcgtgcggttcgacagcgactcggcgtgtccgagga------tggagccgcgggcgccgtgggtggagcaggaggggcc-ggagtattgggaagag--gagacacggaacaccaaggcccacgcacagactgac-agaatgaacctgcagaccctgcgcggctactacaaccagagcgaggcca-"/>
<sequence id="seq_Hosa-G_01:07"	taxon="Hosa-G_01:07"	totalcount="4"	value="gctcccactccatgaggtatttcagcgccgcc-gtgttccggcccggc-----cgcggggag-cc-----cc------gcttcatcgccatgggctacgtggacgac------------acgcagttcgtgcggttcgacagcgactcggcgtgtccgagga------tggagccgcgggcgccgtgggtggagcaggaggggcc-agagtattgggaagag--gagacacggaacaccaaggcccacgcacagactgac-agaatgaacctgcagaccctgcgcggctactacaaccagagcgaggcca-"/>
<sequence id="seq_Hosa-G_01:43"	taxon="Hosa-G_01:43"	totalcount="4"	value="gctcccactccatgaggtatttcagcaccgcc-gtgtcccggcccggc-----cgcggggag-cc-----cc------gcttcatcgccatgggctacgtggacgac------------acgcagttcgtgcggttcgacagcgactcggcgtgtccgagga------tggagccgcgggcgccgtgggtggagcaggaggggcc-agagtattgggaagag--gagacacggaacaccaaggcccacgcacagactgac-agaatgaacctgcagaccctgcgcggctactacaaccagagcgaggcca-"/>
<sequence id="seq_Hosa-G_01:09"	taxon="Hosa-G_01:09"	totalcount="4"	value="gctcccactccatgaggtatttcagcgccgcc-gtgtcccggcccggc-----cgcggggag-cc-----cc------gcttcatcgccatgggctacgtggacgac------------acgcagttcgtgcggttcgacagcgactcggcgtgtccgagga------tggagccgcgggcgccgtgggtggagcaggaggggcc-agagtattgggaagag--gagacacggaacaccaaggcccacgcacagactgac-agaatgaacctgcagaccctgcgcggctactacaaccagagcgaggcca-"/>
<sequence id="seq_Hosa-G_01:23"	taxon="Hosa-G_01:23"	totalcount="4"	value="gctcccactccatgaggtatttcagcgccgcc-gtgtcccggcccggc-----cgcggggag-cc-----cc------gcttcatcgccatgggctacgtggacgac------------acgcagttcgtgcggttcgacagcgactcggcgtgtccgagga------tggagccgcgggcgccgtgggtggagcaggaggggcc-agagtattgggaagag--gagacacggaacaccaaggcccacgcacagactgac-agaatgaacctgcagaccctgcgcggctactacaaccagagcgaggcca-"/>
<sequence id="seq_Hosa-G_01:24"	taxon="Hosa-G_01:24"	totalcount="4"	value="gctcccactccatgaggtatttcagcgccgcc-gtgtcccggcccggc-----cgcggggag-cc-----cc------gcttcatcgccatgggctacgtggacgac------------acgcagttcgtgcggttcgacagcgactcggcgtgtccgagga------tggagccgcgggcgccgtgggtggagcaggaggggcc-agagtattgggaagag--gagacacggaacaccaaggcccacgcacagactgac-agaatgaacctgcagaccctgcgcggctactacaaccagagcgaggcca-"/>
<sequence id="seq_Hosa-G_01:26"	taxon="Hosa-G_01:26"	totalcount="4"	value="gctcccactccatgaggtatttcagcgccgcc-gtgtcccggcccggc-----cgcggggag-cc-----cc------gcttcatcgccatgggctacgtggacgac------------acgcagttcgtgcggttcgacagcgactcggcgtgtccgagga------tggagccgcgggcgccgtgggtggagcaggaggggcc-agagtattgggaagag--gagacacggaacaccaaggcccacgcacagactgac-agaatgaacctgcagaccctgcgcggctactacaaccagagcgaggcca-"/>
<sequence id="seq_Hosa-G_01:40"	taxon="Hosa-G_01:40"	totalcount="4"	value="gctcccactccatgaggtatttcagcgccgcc-gtgtcccggcccggc-----cgcggggag-cc-----cc------gcttcatcgccatgggctacgtggacgac------------acgcagttcgtgcggttcgacagcgactcggcgtgtccgagga------tggagccgcgggcgccgtgggtggagcaggaggggcc-agagtattgggaagag--gagacacggaacaccaaggcccacgcacagactgac-agaatgaacctgcagaccctgcgcggctactacaaccagagcgaggcca-"/>
<sequence id="seq_Hosa-G_01:08:01"	taxon="Hosa-G_01:08:01"	totalcount="4"	value="gctcccactccatgaggtatttcagcgccgcc-gtgtcccggcccggc-----cgcggggag-cc-----cc------gcttcatcgccatgggctacgtggacgac------------acgcagttcgtgcggttcgacagcgactcggcgtgtccgagga------tggagccgcgggcgccgtgggtggagcaggaggggcc-agagtattgggaagag--gagacacggaacaccaaggcccacgcacagactgac-agaatgaacctgcagaccctgcgcggctactacaaccagagcgaggcca-"/>
<sequence id="seq_Hosa-G_01:05:01N"	taxon="Hosa-G_01:05:01N"	totalcount="4"	value="gctcccactccatgaggtatttcagcgccgcc-gtgtcccggcccggc-----cgcggggag-cc-----cc------gcttcatcgccatgggctacgtggacgac------------acgcagttcgtgcggttcgacagcgactcggcgtgtccgagga------tggagccgcgggcgccgtgggtggagcaggaggggcc-agagtattgggaagag--gagacacggaacaccaaggcccacgcacagactgac-agaatgaacctgcagaccctgcgcggctactacaaccagagcgaggcca-"/>
<sequence id="seq_Hosa-G_01:04:01:01"	taxon="Hosa-G_01:04:01:01"	totalcount="4"	value="gctcccactccatgaggtatttcagcgccgcc-gtgtcccggcccggc-----cgcggggag-cc-----cc------gcttcatcgccatgggctacgtggacgac------------acgcagttcgtgcggttcgacagcgactcggcgtgtccgagga------tggagccgcgggcgccgtgggtggagcaggaggggcc-agagtattgggaagag--gagacacggaacaccaaggcccacgcacagactgac-agaatgaacctgcagaccctgcgcggctactacaaccagagcgaggcca-"/>
<sequence id="seq_Hosa-G_01:06:01:01"	taxon="Hosa-G_01:06:01:01"	totalcount="4"	value="gctcccactccatgaggtatttcagcgccgcc-gtgtcccggcccggc-----cgcggggag-cc-----cc------gcttcatcgccatgggctacgtggacgac------------acgcagttcgtgcggttcgacagcgactcggcgtgtccgagga------tggagccgcgggcgccgtgggtggagcaggaggggcc-agagtattgggaagag--gagacacggaacaccaaggcccacgcacagactgac-agaatgaacctgcagaccctgcgcggctactacaaccagagcgaggcca-"/>
<sequence id="seq_Hosa-G_01:21N"	taxon="Hosa-G_01:21N"	totalcount="4"	value="gctcccactccatgaggtatttcagcgccgcc-gtgtcccggcccggc-----cgcggggag-cc-----cc------gcttcatcgccatgggctacgtggacgac------------acgcagttcgtgcggttcgacagcgactcggcgtgtccgagga------tggagccgcgggcgccgtgggtggagcaggaggggcc-agagtattgggaagag--gagacacggaacaccaaggcccacgcacagactgac-agaatgaacctgcagaccctgcgcggctactacaaccagagcgaggcca-"/>
<sequence id="seq_Chae-G_02:01"	taxon="Chae-G_02:01"	totalcount="4"	value="----------------------------cgcc-gtgtcccggcccggc-----cgcggggag-cc-----cc------gcttcatccctgtgggctatgtggacgac------------acgcagttcgtgcggctggatagcgacactgcgagtcccagga------tggagccgcgggcgcggtcggtggagcaggagtggcc-ggagtattgggaagag--gagacacggaacaccaaggcccacgcacagactgac-agagtgaacctgcggaccctgcgcagctactataaccagagccaggtcg-"/>
<sequence id="seq_Chae-G_02:02"	taxon="Chae-G_02:02"	totalcount="4"	value="----------------------------cgcc-gtgtcccggcccggc-----cgcggggag-cc-----cc------gcttcatccctgtgggctatgtggacgac------------acgcagttcgtgcggctggatagcgacactgcgagtcccagga------tggagccgcgggcgcggtcggtggagcaggagtggcc-ggagtatcgggaagag--gagacacggaacaccaaggcccacgcacagactgac-agagtgaacctgcggaccctgcgcagctactataaccagagccaggtcg-"/>
<sequence id="seq_Mamu-G_02:06:01:01"	taxon="Mamu-G_02:06:01:01"	totalcount="4"	value="gctcccactccatgaggtacttcagcgctgcc-gtgtcccggcccggc-----cgcggggag-cc-----cc------gcttcatcgccgtgggctacgtggacgac------------acgcagttcgtgcggctcgacagcgacgccgcgagtccgagga------tggagccgcgggcgccgtgggtggatcaggagcggcc-ggagtattgggaagag--gagacacggatcgccaaggcccacgcacagactgac-agtgtgaacctgcggaccctgcgcagctgctacaaccagagcgaggccg-"/>
<sequence id="seq_Mamu-G_02:08:01:01"	taxon="Mamu-G_02:08:01:01"	totalcount="4"	value="gctcccactccatgaggtacttcagcgctgct-gtgtcccggcccggc-----cgcggggag-cc-----cc------gcttcatcgccgtgggctacgtggacgac------------acgcagttcgtgcggctcgacagcgacgccgcgagtccgagga------tggagccgcgggcgccgtgggtggatcaggagcggcc-agagtattgggaagag--gagacacggatcgccaaggcccacgcacagactgac-agtgtgaacctgcggaccctgcgcagctgctacaaccagagcgaggccg-"/>
<sequence id="seq_Mafa-G_02:12:01:01"	taxon="Mafa-G_02:12:01:01"	totalcount="4"	value="gctcccactccatgaggtacttcagcgctgcc-gtgtcccggcccggc-----cgcggggag-cc-----cc------gcttcatcgccgtgggctacgtggacgac------------acgcagttcgtgcggctcgacagcgacgccgcgagtccgagga------tggagccgcgggcgccgtgggtagatcaggagcggcc-agagtattgggaagag--gagacacggatcgccaaggcccacgcacagactgac-ggtgtgaacctgcggaccctgcgcagctgctacaaccagagcgaggccg-"/>
<sequence id="seq_Thge-classI_NC_037671.1:c32877590-32799762"	taxon="Thge-classI_NC_037671.1:c32877590-32799762"	totalcount="4"	value="gctcccactccatgaggtacttcagcgctgcc-gtgtcccggtccggc-----cgcggggag-cc-----cc------gcttcatccccgtgggctatgtggacaac------------acgcagttcgtgcggctcgatagcgactctgcgagtccgagga------tggagccgcgggcgccgtgggtggagcaggagcggcc-ggagtattgggaagag--gagacgcggatcgccaaggcccgcgcacagactgac-caagtgaacctgcggaccctgcgcagctactacaaccagagcgaggccg-"/>
<sequence id="seq_Male-classI_XR_001005283.1"	taxon="Male-classI_XR_001005283.1"	totalcount="4"	value="gctcccactccatgaggtacttcagcgctgcc-gtgtcccggtccggc-----cgcagggag-cc-----cc------gcttcatcgccgtgggctacgtggacgac------------acgcagttcgtgcggttcgacagcgactctgcgagtccgagga------tggagccgcgggcgccgtgggtggagcaggagcgg-c-ggagtattgggaagag--gagacgcggatcgccaaggcccacgcacagactgac-caagtgaacctgcggaccctgcgcagctactacaaccagagcgaggccg-"/>
<sequence id="seq_Math-classI_XR_007725129.1"	taxon="Math-classI_XR_007725129.1"	totalcount="4"	value="gctcccactccatgaggtacttcagcgctgcc-gtgtcccagccaggc-----cgcggggag-cc-----cc------gcttcatccccgtgggctacgtggactac------------acacagttcgtgtggctcgatagctacgctgcgagtctgagga------tggagccgcgggggccgtgggtggagcaggagcggcc-ggagtattgggaagag--gagacacggatcgccaaggcccacgcacagactgac-cgagtgaaccagcggaccctgcgcagctgctacaaccagagcgaggccg-"/>
<sequence id="seq_Mafa-G_02:07"	taxon="Mafa-G_02:07"	totalcount="4"	value="gctcccactccatgaggtacttcagcgctgcc-gtgtcccagccaggc-----cgcggggag-cc-----cc------gcttcatccccgtgggctacgtggactac------------acacagttcgtgtggctcgatagctacgctgcgagtctgagga------tggagccgcgggggccgtgggtggagcaggagcggcc-ggagtattgggaagag--cagacacggatgggcaaggcccacgcacagactgac-cgagtgaaccagcggaccctgcgcagctgctacaaccagagcgaggccg-"/>
<sequence id="seq_Mafa-G_02:09"	taxon="Mafa-G_02:09"	totalcount="4"	value="gctcccactccatgaggtacttcagcgctgcc-gtgtcccggcccggc-----cgcggggag-cc-----cc------gcttcatccccgtgggctacgtggacgac------------acgcagttcgtgtggctcgatagctacgctgcgagtctgagga------tggagccgcgggcgccgtgggtggagcaggaggggcc-ggagtattgggaagag--gagacacggatcgccaaggcccacgcacacactgac-cgagtgaaccagcggaccctgcgcagctgctacaaccagagcgaggccg-"/>
<sequence id="seq_Mafa-G_02:10:01:01"	taxon="Mafa-G_02:10:01:01"	totalcount="4"	value="gctcccactccatgaggtacttcagcgctgcc-aagtcccagccaggc-----cgcggggag-cc-----cc------gcttcatccccgtgggctacgtggacgac------------acgcagttcgtgtggctcgatagctacgctgcgagtctgagga------tggagccgcgggcgccgtgggtggagcaggaggggcc-ggagtattgggaagag--gagacacggatcgccaaggcccacgcacagactgac-cgagtgaaccagcggaccctgcgcagctgctacaaccagagcgaggccg-"/>
<sequence id="seq_Mafa-G_02:05:01:01"	taxon="Mafa-G_02:05:01:01"	totalcount="4"	value="gctcccactccatgaggtacttcagcgctgcc-gagtcccagccaggc-----cgcggggag-cc-----cc------gcttcatccccgtgggctacgtggacgac------------acgcagttcgtgtggctcgatagctacgctgcgagtctgagga------tggagcggcgggcgccgtgggtggagcaggaggggcc-ggagtattgggaagag--gagacacggatcgccaaggcccacgcacagactgac-cgagtgaaccagcggaccctgcgcagctgctacaaccagagcgaggccg-"/>
<sequence id="seq_Mafa-G_02:08"	taxon="Mafa-G_02:08"	totalcount="4"	value="gctcccactccatgaggtacttcagcgctgcc-gagtcccagccaggc-----cgcggggag-cc-----cc------gcttcatccccgtgggctacgtggacgac------------acgcagttcgtgtggctcgatagctacgctgcgagtctgagga------tggagcggcgggcgccgtgggtggagcaggaggggcc-ggagtattgggaagag--gagacacggatcgccaaggcccacgcacagactgac-cgagtgaaccagcggaccctgcgcagctgctacaaccagagcgaggccg-"/>
<sequence id="seq_Mafa-G_02:06"	taxon="Mafa-G_02:06"	totalcount="4"	value="gctcccactccatgaggtacttcagcgctgcc-gagtcccagccaggc-----cgcggggag-cc-----cc------gcttcatcgccgtgggctacgtggacgac------------acgcagttcgtgtggctcgatagctacgctgcgagtctgagga------tggagccgcgggcgccgtgggtggagcaggagcggcc-ggagtattgggaagag--cagacacggatggccaaggcccacgcacagactgac-cgagtgaaccagcggaccctgcgcagctgctacaaccagagcgaggccg-"/>
<sequence id="seq_Male-classI_XR_001005147.1"	taxon="Male-classI_XR_001005147.1"	totalcount="4"	value="gctcccactccatgaggtacttcagcgctgcc-gtgtcccggcccggc-----cgcagggag-cc-----cc------gcttcatcgccgtgggctacgtggacgac------------acgcagttcgtgcggctcgaaagcgacgccgcgagtccgagga------tggagccgcgggcgccgtggatgaagcaggagcggcc-ggagtattgggaagag--gagacacggagcaccaaggcccacgcacacactgac-caagtgaacctgcggaccctgcgcagctactacaaccagagccaggccg-"/>
<sequence id="seq_Mamu-G_02:05:01:01"	taxon="Mamu-G_02:05:01:01"	totalcount="4"	value="gctcccactccatgaggtacttcagcgctgcc-gtgtcccggtcaggc-----cgcgggaag-cc-----cc------gcttcatcgcggtgggccacgtggacgac------------acgcagttcgtgctgctcgatagcgacgctgccagtccgagga------tggagccgcgggcgccgtgggtggagcaggatgggcc-ggagtattgggaagag--gagacacggatcgccaaggcccacgcacacactgac-agagtgaacctgcggaccctgcgcagctactacaaccagagccaggccg-"/>
<sequence id="seq_Mafa-G_02:13:01:01"	taxon="Mafa-G_02:13:01:01"	totalcount="4"	value="gctcccactccatgaggtacttcagcgctgcc-atgtcccggccaggc-----cgcggggag-cc-----cc------gattcatccccgtgggctacgtggacaac------------acgcagttcgtgccgctcgatagcgacgctgcaagtccgagga------tggagccgcgggcgccgtgggtggagcaggaggggcc-ggagtattggaaagag--gagacacggaacaccaaggcccacgcacagactgac-cgagtgaacctgcggaccctgcgcagctgctacaaccagagccaggccg-"/>
<sequence id="seq_Mafa-G_02:11:01:01"	taxon="Mafa-G_02:11:01:01"	totalcount="4"	value="gctcccactccatgaggtacttcagcgctgcc-gtgtcccggcccggc-----cgcggggag-cc-----cc------gcttcatcgcggtgggctacgtggacgac------------acgcagttcgtgcggctcgatagcgacgctgcgagtccgagga------tggagccgcgggcgccgtgggtggagcaggaggggcc-ggagtattgggaagag--gagacacggaacatcaaggcccacgcacacactgac-agagtgaacctgcggaccctgcgcagctactacaaccagagccaggccg-"/>
<sequence id="seq_Mamu-G_02:07:01:01"	taxon="Mamu-G_02:07:01:01"	totalcount="4"	value="gctcccactccatgaggtacttcagcgctgcc-gtgtcccggcccggc-----cgcggggag-cc-----cc------gcttcatccccgtgggctacgtggacaac------------acgcagttcgtgcggctcgatagcgacgctgcaagtccgagga------tggagccgcgggcgcagtgggtggagcaggagcggcc-ggagtattgggaagag--gagacacggaacaccaaggcccacgcacacactgac-agagtgaacctgcggaccctgcgcagctactacaaccagagcgaggccg-"/>
<sequence id="seq_Mamu-classI_XR_003728623.1"	taxon="Mamu-classI_XR_003728623.1"	totalcount="4"	value="gctcccactccatgaggtacttcagcgctgcc-gtgtcccggcccggc-----cgcggggag-cc-----cc------gcttcatccccgtgggctacgtggacaac------------acgcagttcgtgcggctcgatagcgacgctgcaagtccgagga------tggagccgcgggcgccgtgggtggagcaggaggggcc-ggagtattgggaagag--gagacacggaacatcaaggcccacgcacacactgac-agagtgaacctgcggaccctgcgcagctgctacaaccagagccaggccg-"/>
<sequence id="seq_Hosa-L_01:01:01:01"	taxon="Hosa-L_01:01:01:01"	totalcount="4"	value="gctcccactccttgaggtatttcagcaccgca-gtgtcccagcccggc-----cgcggggag-cc-----cc------ggttcatcgccgtgggctacgtggacgac------------acagagttcgtgcggttcgacagcgactccgtgagtccgagga------tggagcggcgggcgccgtgggtggagcaggaggggct-ggagtattgggaccag--gagacacggaacgccaagggccacgcgcagatttac-cgagtgaacctgcggaccctgctccgctattacaaccagagcgaggccg-"/>
<sequence id="seq_Mafa-L_01:01"	taxon="Mafa-L_01:01"	totalcount="4"	value="gctcccacttcatgaggtatttcagcaccgcc-gtgtcccggcccggc-----cgtggggag-cc-----cc------gcttcatctccgtgggctacgtggactac------------acgcagttcgtgcggttcgacagcgacgcggtgagtccgagga------tggagccg---------tgggtggagcaggaggggct-ggagtattgggaccgg--gagacacggaacgccaagggccacgcacagatttcc-cgagagaacctgcggaccctgctcggctactactaccagagcgaggccg-"/>
<sequence id="seq_Mamu-B_001:01:01:01"	taxon="Mamu-B_001:01:01:01"	totalcount="4"	value="gctcgcactccatgaggtatttccacaccgcc-gtgtcccggcccggc-----cgcggggag-cc-----cc------gcttcatctccgtgggctacgtggacgac------------acgcagttcgtgcgattcgacagcgacgccgagagtcggagga------tggagccgcgggcgccctggatagagcaggaggggcc-ggagtattgggaccgg--gagacacggaaggccaagggcaacgcacagactgac-cgagagaacctgcggatcgcgctcagctactacaaccagagcgagacgg-"/>
<sequence id="seq_Saoe-G_03:17Ps"	taxon="Saoe-G_03:17Ps"	totalcount="4"	value="gctcccactccatgaggtatttcagcaccacc-gtgtcccggcctggc-----cacgaggag-cc-----cc------gcttcatcttagtgggctacgtggacgac------------acgcagttcgtgcggttcgacaacgacgtcgcgattccgagga------tggagccgctggcgccgtgggtggagcaggaggggcc-ggagtattgggacctg--cagacacggagagtcaaggccgccgcacagaatttc-cgagtgaacctgcggaccctgcgcagctactacaaccagagcgaggac--"/>
<sequence id="seq_Mamu-I_01:01:01:01"	taxon="Mamu-I_01:01:01:01"	totalcount="4"	value="gctcgcactccttgaggtatttcggcaccaca-gtgtcccggcccggc-----cgcggggag-cc-----gc------gcttcatcgccgtgggctacgtggacgac------------acgcagttcgtgcggttcgacagcgacgccgagagtccgagga------tggagccgcgggcgccgtggatggagcaggaggggcc-ggagtattgggaagag--gagacacggatcgccaaggcccgcgcacagactgag-cgagggaacctgcggaccgcgctccgctactacaaccagagcgaggcgg-"/>
<sequence id="seq_Hosa-H_01:01:01:01"	taxon="Hosa-H_01:01:01:01"	totalcount="4"	value="gctcccactccatgaggtatttctacaccacc-atgtcccggcccggc-----cgcggggag-cc-----cc------gcttcatctccgtcggctacgtggacgat------------acgcagttcgtgcggttcgacagcgacgccgcgagccagagga------tggagccgcgggcgccgtggatggagcgggaggggcc-ggagtattgggaccgg--aacacacagatctgcaaggcccaggcacagactgaa-cgagagaacctgcggatcgcgctccgctactacaaccagagcgagggcg-"/>
<sequence id="seq_Pipi-G_04:01"	taxon="Pipi-G_04:01"	totalcount="4"	value="gctcccactccctgaggtatttcgagaccacc-gtgtcccggcccggc-----cgcagggag-cc-----cc------gcttcatctccgtgggctacgtggacgac------------acgcagttcgtgcggttcgacagcgacgccgcccttccgagga------tggagccgcgggcgccgtggatggagcaggaggagcc-ggagtactgggaggag--cagacatggatctccaaggacaacgcacagacttcc-cgagtgaaccttcggatcgcgctcggctactacaaccagagcgaggccg-"/>
<sequence id="seq_Atbe-G_03:02"	taxon="Atbe-G_03:02"	totalcount="4"	value="gctcccactccttgaggtatttcagcaccacc-gtctcccggcccggt-----cgcggggag-cc-----cc------ggtacatggaagtcggctacgtggacgac------------acgcagttcatgcggttcgacagcgacgcagcgattccgaggg------tggagccgcgggcgccgtggatggagcaggaggggcc-ggagtattgggaggac--cagacacggaaagtcaaggccgccgcacagactgag-cgagtgaacctgcggttggtgcgcggctactacaaccagagcgaggccg-"/>
<sequence id="seq_Aona-classI_XM_021671484.1"	taxon="Aona-classI_XM_021671484.1"	totalcount="4"	value="gctcccactccatgaggtatttgagcaccgct-gtgtcccggcccggc-----cgcggggag-cc-----cc------gcttcatcaccgtgggctacgtggacgac------------acgcagttcgtgcggttcgacagcgacgccgcgattccgagga------tggagccgcgggcgccgtgggcagagcaggaggggcc-ggagtattgggaccgg--gacacacggatctgcaaggccaacgcacagacttac-cgagtgaacctgcggaacctgcgcggctactacaaccagagcgaggccg-"/>
<sequence id="seq_Sabo-classI_XR_005578840.1"	taxon="Sabo-classI_XR_005578840.1"	totalcount="4"	value="gctcccactccatgaggtatttctacacctcc-gtgtcccggcccggc-----cgcggggag-cc-----cc------ggtacatctccgtgggctacgtggacgac------------acgcagttcttgcggttcgacagcgacgccgcgattccgagga------tggagccgcgggcgccgtggatggagcaggaggggcc-ggagtactgggaccgg--aacacgcggagagccaaggcccaggcacagattaac-cgagtggacctgcggaccctgcgcggctactacaaccagagcgaggccg-"/>
<sequence id="seq_Saoe-N3_01"	taxon="Saoe-N3_01"	totalcount="4"	value="-----------------------tacaccgtc-gtgtcccggcccggc-----tgcggggag-cc-----cc------ggtacatcgaagtcggctacgtggactac------------acgcagttcgtgcggttcgacagcgacgcagcgaatacgagga------tggagccgcgggcgccgtgggtggagaaggaggggcg-ggagtattgggaccgg--aatacacggagagccaaggccaacg--cagactctc-cgagtgggcctgaggaccctgcgcggctactacaaccagagcgaggccg-"/>
<sequence id="seq_Ceim-classI_XM_017510509.2"	taxon="Ceim-classI_XM_017510509.2"	totalcount="4"	value="gctcccactccatgaggtgtttctacacctcc-gtgtcccggcccggc-----cgcggggag-cc-----cc------gcttcatctccgtgggctacgtggacgac------------acgcagttcgtgcggttcgacagcgacgctgcgattccgagag------ctgagccgcgggcgctatggatggagcaggaggggcc-ggagtattgggaccgg--aacacacggaacctcaaggacaccgcacagactgac-cgagtgagcctgcggaccgcgctcagctactacaaccagagcgaggacg-"/>
<sequence id="seq_Hosa-C_01:02:01:01"	taxon="Hosa-C_01:02:01:01"	totalcount="4"	value="gctcccactccatgaagtatttcttcacatcc-gtgtcccggcctggc-----cgcggagag-cc-----cc------gcttcatctcagtgggctacgtggacgac------------acgcagttcgtgcggttcgacagcgacgccgcgagtccgagag------gggagccgcgggcgccgtgggtggagcaggaggggcc-ggagtattgggaccgg--gagacacagaagtacaagcgccaggcacagactgac-cgagtgagcctgcggaacctgcgcggctactacaaccagagcgaggccg-"/>
<sequence id="seq_Hosa-B_07:02:01:01"	taxon="Hosa-B_07:02:01:01"	totalcount="4"	value="gctcccactccatgaggtatttctacacctcc-gtgtcccggcccggc-----cgcggggag-cc-----cc------gcttcatctcagtgggctacgtggacgac------------acccagttcgtgaggttcgacagcgacgccgcgagtccgagag------aggagccgcgggcgccgtggatagagcaggaggggcc-ggagtattgggaccgg--aacacacagatctacaaggcccaggcacagactgac-cgagagagcctgcggaacctgcgcggctactacaaccagagcgaggccg-"/>
<sequence id="seq_Aona-classI_XM_012435672.2"	taxon="Aona-classI_XM_012435672.2"	totalcount="4"	value="gctcccactccatgaggtatttctacacctct-gtgtcccggcctggc-----cgcggggag-cc-----cc------gcttcatctccgtgggctacgtggacgac------------acgcagttcgtgcggttcgacagcgacgccgcgattccgagag------aggagccgcgggcgccatgggtggagcaggaggggcc-ggagtattgggaccag--aacacacggatctacaaggcccacgcacaggctgac-cgagtgagcctgcggaacctgcgcggctactacaaccagagcgaggctg-"/>
<sequence id="seq_Saap-classI_XM_032273828.1"	taxon="Saap-classI_XM_032273828.1"	totalcount="4"	value="gctcccactccatgaggtatttctacacctcc-atgtcccggcccggc-----cgcggggag-cc-----cc------gcttcatcgccgtgggctacgtggacgac------------acgcagttcgtgcggttcgacagcgacgccgcgattccgagag------ctgagccgcgggcgccgtggatggagcaggaggggcc-ggagtattgggaccgg--gagacacggaacctcaaggacaccgcacagcaagac-cgagtgaacctgcggaccctgcgcggctactacaaccagagcgaggccg-"/>
<sequence id="seq_Saap-classI_XM_032273732.1"	taxon="Saap-classI_XM_032273732.1"	totalcount="4"	value="gctcccactccatgaggtatttctacacctcc-gtgtcccggcccggc-----cgcggggag-cc-----cc------gcttcatctccgtgggctacgtggacgac------------acgcagttcgtgcggttcgacagcgacgccgcgatcccgagag------aagagccgcgggcgccgtgggtggagcaggaggggcc-ggagtattgggaccgg--aacacacggatctacaaggacaccgcacagcaagac-cgagtgaacctgcggaacctgcgcggctactacaaccagagcgaggccg-"/>
<sequence id="seq_Aona-classI_XM_012440365.2"	taxon="Aona-classI_XM_012440365.2"	totalcount="4"	value="gctcccactccatgaggtatttcgacacctcc-gtgtcccggcccggc-----cgcggggag-cc-----cc------gcttcatcgccgtgggctacgtggacgac------------acgcagttcgtgcggttcgacagcgacgccgcgattccgagag------aggagccgcgggcgccgtgggtggagcaggaggggcc-ggagtattgggaccgg--agcacacggatccacaagacccaagcacagacttac-cgagtgggcctgcggaccctgcgcggctactacaaccagagcgaggccg-"/>
<sequence id="seq_Aona-classI_XM_021673517.1"	taxon="Aona-classI_XM_021673517.1"	totalcount="4"	value="gctcccactccatgaggtatttctacacctcc-gtgtcccggcccggc-----cgcagggag-cc-----cc------gctacatctctgtgggctacgtggacgac------------acgcagttcgtgcggttcgacagcgacgctgcgaatccgagag------aggagccgcgggcgccgtgggtggagaaggaggggcc-ggagtattgggaccgg--agcacacggatccacaagaccaccgcacaggctgac-cgagtgagcctgcggaccctgcgcggctactacaaccagagcgaggccg-"/>
<sequence id="seq_Aotr-G_05:01"	taxon="Aotr-G_05:01"	totalcount="4"	value="gctcccactccatgaggtatttctacacctcc-gtgtcccggcccggc-----cgcggggag-cc-----cc------cgttcatctccgtgggctacgtggacgac------------acgcagttcgtgcggttcgacagcgacgctgcgaatccgagag------aggagccgagggcgccgtggatggagaaggtggggcc-ggagtattgggaccgg--aacacacggatccacaagaccaccgcacaggctgac-cgagtgaacctgcggaccctgcccggctactacaaccagagcgaggccg-"/>
<sequence id="seq_Aotr-G_05:02"	taxon="Aotr-G_05:02"	totalcount="4"	value="gctcccactccatgaggtatttcgacacctcc-gtgtcccggcccggc-----cgcggggag-cc-----cc------gcttcttctccgtgggctacgtggacgac------------acgcagttcgtgcggttcgacagcgacgccgcgattccgagag------acgagccgcgggcgccgtgggtggagcaggtggggcc-ggagtattgggaccgg--aacacacggatccacaagaccaccgcacaggctgac-cgagtgaacctgcggaccctgcccggctactacaaccagagcgaggccg-"/>
<sequence id="seq_Sasc-G_04:01"	taxon="Sasc-G_04:01"	totalcount="4"	value="gctcccactccctgaggtatttcagcaccgcc-gtgtcccggcccggc-----cgcggggag-cc-----cc------gcttcatctccgtgggctacgtggacgac------------acgcagttcgtgcggttcgacagcgacgccgcgattccgagga------tggagccgctggcgccatggatggagcaggaggggcc-ggagtattgggaggag--cagacacggatctccaaggccaacacacagattagc-cgactgaacctgcggatcttgctcggctactacaaccagagcgaggccg-"/>
<sequence id="seq_Sabo-classI_XM_039467205.1"	taxon="Sabo-classI_XM_039467205.1"	totalcount="4"	value="gctcccactccctgaggtatttctacaccgcc-gtgtcccggcccggc-----cgcggggag-cc-----cc------ggtacatggaagtcggctacgtggacgac------------acgcagatcgtgcggttcgacagcgacgccgcgattccgagga------tggagccgcgggcagcgtggatggagcaggaggggcc-ggagtattgggaggag--gagacacagagagccaaggactacacacagatttac-cgagtgagcctgcggaccgcgctcggctactacaaccagagcgggaccg-"/>
<sequence id="seq_Saoe-G_03:01"	taxon="Saoe-G_03:01"	totalcount="4"	value="gctcccactccatgaggtatttcagcaccgcc-gtgtcccggcctggc-----cgcgaggag-cc-----cc------gcttcatcaacgtgggctacgtggacgac------------acgcagttcgtgcggttcgacagccacgccgcgaggccgagga------tggagccgcgggcgccgtggatggagcaggaggggcc-ggagtattgggaggaa--gagacactgaaagccaaggattgggcacagacttac-cgagtgaacctgcagaccttgctcggctactacaaccagagcgaggccg-"/>
<sequence id="seq_Atbe-G_03:01"	taxon="Atbe-G_03:01"	totalcount="4"	value="gctcccactccatgaggtatttcgacaccgcc-gtgtcccggcccggc-----cgcggggag-cc-----cc------acttcttcgccgtgggctacgtggacgac------------acgcagttcgtgcggttcgacagcgacgccgcgagtccgagga------tggagccgcgggcgcggtggatggagcaggaggggcc-ggagtattgggaggag--gagacacggagatccaaggcccaggcacagactcac-cgagtgagcctgcggaacctgcgcggctactacaaccagagcgaggccg-"/>
<sequence id="seq_Saap-classI_XM_032270856.1"	taxon="Saap-classI_XM_032270856.1"	totalcount="4"	value="gctcccactccatgaggtatttctacacctcc-gtgtcccggcccggc-----cgcggggag-cc-----cc------gcttcatcgccgtgggctacgtggacgac------------acgcagttcgtgcggttcaacagcgacgccgcgattccgagga------tggagccacgggcgccgtggatggagcaggaggggcc-ggagtattgggaggtg--cagacacggagagccagggacaccgcacagactgac-cgagtgaacctgcggaacctgcgcggctactacaaccagagcgaggccg-"/>
<sequence id="seq_Atfu-G_23:03"	taxon="Atfu-G_23:03"	totalcount="4"	value="gctcccactccctgaggtatttctacacctcc-gtgtcccggcccggc-----cgcggggag-cc-----cc------gcttcatcatcgtgggctacgtggacgac------------acgcagttcgtgcggttcgacagcgacgccgcgagtccgaggt------tggagccgcgggcgccgtggatggagcaggaggggcc-ggagtattgggaggag--cagacacggagagtcaaggccgccgcacagactggc-cgagtgagcctgcggaacacgcgcggctactacaaccagagcgaggccg-"/>
<sequence id="seq_Atfu-G_24:01"	taxon="Atfu-G_24:01"	totalcount="4"	value="tctcccactccatgaggtatttcaccacctcc-gtgtctcggcccggc-----cgcggggag-cc-----cc------gcttcatcgccgtgggctacgtggacgac------------acgcagttcgtgcagttcgacagcgacgccgcgattccgagga------tggagccgcgggtgccgtggatggagcaggaggggcc-ggagtattgggaggag--cagacacggagagtcaaggcccacgcacagactggc-cgagtgagcctgcggaccgcgctcggctactacaaccagagcgaggccg-"/>
<sequence id="seq_Atfu-G_23:01"	taxon="Atfu-G_23:01"	totalcount="4"	value="tctcccactccatgaggtatttcaccaccgcc-gtgtctcggcccggc-----cgcggggag-cc-----cc------gcttcatcgccgtgggctacgtggacgac------------acgcagttcgtgcagttcgacagcgacgccgcgattccgagga------tggagccgcgggtgccgtggatggagcaggaggggcc-ggagtattgggaggag--cagacacggagagtcaaggccgccgcacagactggc-cgagtgagcctgcggaacacgcgcggctactacaaccagagcgaggccg-"/>
<sequence id="seq_Atfu-G_23:02"	taxon="Atfu-G_23:02"	totalcount="4"	value="tctcccactccatgaggtatttcaccaccgcc-gtgtctcggcccggc-----cgcggggag-cc-----cc------gcttcatcgccgtgggctacgtggacgac------------acgcagttcgtgcggttcgacagcgacgccgcgattccgagga------tggagccgcgggtgcagtggatggagcaggaggggcc-ggagtattgggaggag--cagacacggagagtcaaggccgccgcacagactggc-cgagtgagcctgcggaacacgcgcggctactacaaccagagcgaggccg-"/>
<sequence id="seq_Lero-G_03:01"	taxon="Lero-G_03:01"	totalcount="4"	value="gctcccactccatgaggtatttcgacaccacc-gtgtcgcggcccggt-----cgcggggag-cc-----cc------gcttcatctccgtgggctacgtggacgac------------acgcagttcgtgcggttcgacagcgacgccgcgagtccgagga------tggagccgcgggcgccgtgggtggagcgggaggggcc-ggagtattgggaggag--gtgacacggagaaccaaggcccacgcacagactttc-cgagtgaacctgcggaccctgcgcggctactacaaccagagcgacgccg-"/>
<sequence id="seq_Lero-G_03:02"	taxon="Lero-G_03:02"	totalcount="4"	value="gctcccactccatgaggtatttctacaccacc-gtgtcgcggcccggc-----cgcggggag-cc-----cc------gcttcatctccgtgggctacgtggacgac------------acgcagttcgtgcggttcgacagcgacgccgcgagtccgagga------tggagccgcgggcgccgtgggtggagcgggaggggcc-ggagtattgggaggag--cagacacggagaaccaaggcccacgcacagaatttc-cgagtgaacctgcggaccctgcgcggctactacaaccagagcgacgccg-"/>
<sequence id="seq_Pipi-G_03:02"	taxon="Pipi-G_03:02"	totalcount="4"	value="gctcccactccttgaggtatttccacaccgcc-gtgtcccggcccggc-----cgcggggag-cc-----cc------gcttcatcgccgtgggctacgtggacgac------------acgcagttcgtgcggttcgacagcgacgccgcgattccgagag------gggagccgcaggcggcgtggatggagcaggaggggcc-ggagtactgggaggag--cagacacggagagccaaggcccacgcacagacggac-cgagtgaacctgcggaccgcgctcgactactacaaccagagcgaggccg-"/>
<sequence id="seq_Pipi-G_03:03"	taxon="Pipi-G_03:03"	totalcount="4"	value="gctcccactccatgaggtatttcgacaccgcc-gtgtctcggcccggc-----cgcggggag-cc-----cc------gcttcatcgccgtgggctacgtggacgac------------acgcagttcgtgcggttcgacagcgacgccgcgattccgagga------tggagccgcgggcgccgtgggtggagcaggaggggcc-ggagtactgggaggag--cagacactgagagtcaaggcccccgcacagactttc-cgagtgaacctgcggaccctgctcggctactacaaccagagcgaggccg-"/>
<sequence id="seq_Pipi-G_03:01"	taxon="Pipi-G_03:01"	totalcount="4"	value="gctcccactccttgaggtatttcgagacctct-gtgtcccggcccggc-----cgcggggag-cc-----cc------gcttcatcgccgtgggctacgtggacgac------------acgcagttcgtgcggttcgacagcgacgccgcgattccgagga------tggagccgcaggcggcgtggatggagcaggaggggcc-ggagtactgggaggag--cagacacggagagccaaggcccacgcacagactttc-cgagtgaacctgcggaccctgcgcggctactacaaccagagcgaggccg-"/>
<sequence id="seq_Ceim-classI_XM_037732046.1"	taxon="Ceim-classI_XM_037732046.1"	totalcount="4"	value="gctcccactccatgaggtatttctacacctcc-gtgtcccggcccggc-----cgcggggag-cc-----cc------ggtacatctctgtgggctacgtggacgac------------acgcagttcgtgcggttcgacagtgacggcgcgattccgagag------aggagccgcgggcgccgtggatggagaaggtggggcc-ggagtattgggaccac--aacacacggctctccaaggcccaggcacaggctgac-cgagtgagactgcggaccctgctcggctactacaaccagagcgaggccg-"/>
<sequence id="seq_Leca-classI_NC_059129.1:41195708-41197898"	taxon="Leca-classI_NC_059129.1:41195708-41197898"	totalcount="4"	value="gcccccactccatgaggtatttcttcaccgcc-gtgtcccggcccggc-----cgcggggag-cc-----cc------ggtacatcgaagtcgggtacgtggacgac------------acgcagttcgtgcggttcgacagcgacgccgcgagtccgagga------tggagccgcgggcgccgtgggtggcgcaggaggggcc-ggagtattgggacgag--cagacacggatcgccaagggcaaggcacagactgtc-cgagtgaacctgcggaccctgcgcggctactacaaccagagccaggccg-"/>
<sequence id="seq_Saap-classI_XR_004267073.1"	taxon="Saap-classI_XR_004267073.1"	totalcount="4"	value="gctcccactccatgaggtatttctacacctcc-gtgtcccggcccggc-----cgcggggag-cc-----cc------gcttcatctccgtgggctacgtggacgac------------acgcagttcgtgcggttcgacagtgacgccgcgattccgagag------ctgagccgcgggcgccgtggatggagcaggaggggcc-ggagtattgggaggag--cagacacggatcttcaaggcccaggcacaggctgac-cgagtgaacctgcggaccctgctcggctactacaaccagagcgaggcca-"/>
<sequence id="seq_Atfu-G_25:01"	taxon="Atfu-G_25:01"	totalcount="4"	value="gctcccactccatgaggtatttctacacctcc-gtgtcccggcccggc-----cgcggggag-cc-----cc------ggtacacggaagtcggctacgtggacgac------------acgcagttcgtgcggttcgacagcgacgccgcgattccgagga------tggagccgcgggcgcggtgggtggagaaggaggggcc-ggagtattgggaccgg--gagacacgcagagccaaggccaacgcacagactggc-cgagtggacctgcggaccctgcgcggctactacaaccagagcgaggccg-"/>
<sequence id="seq_Atfu-G_22:01"	taxon="Atfu-G_22:01"	totalcount="4"	value="gctcccactccatgaggtatttctacacctcc-gtgtcccggcccggc-----cgcggggag-cc-----cc------ggtacatggaagtcggctacgtggacgac------------acgcagttggtgcggttcgacagcgacgccgcgattccgagga------tggagccgcgggcgcggtgggtgg---aggaggggcc-ggagtattgggaccgg--gagacacgcagagccaaggccaacgcacagactgac-cgagtggacttgcagaccctgcgcggctactacaaccagagcgaggccg-"/>
<sequence id="seq_Aotr-G_03:01"	taxon="Aotr-G_03:01"	totalcount="4"	value="gctcccactccatgaggtatttcagcatcgct-gtgtcccggcccggc----gcgc-gggag-cc-----cc------ggtacatggaagtcggctacgtggacgac------------acgcagttcgtgcggttcgacagcgacgccgcgattccgagga------tggagccgcgggcgccgtgggtggagcaggagggacc-ggagtattgggacggg--cagacacggaaagcgaaggccaatgcacagactgac-cgagtgaacctgcggatcgcgctcggctactacaaccagagcgaggtcg-"/>
<sequence id="seq_Aona-classI_XR_002479022.1"	taxon="Aona-classI_XR_002479022.1"	totalcount="4"	value="gctcccactccatgaggtatttcagcatcgct-gtgtcccggcccggc-----cgcggggag-cc-----cc------ggtacatggaagtcggctacgtggacgac------------acgcagttcgtgcggttcgacagcgacgccgcgattccgagga------tggagccgcgggcgccgtgggtggagcaggagggacc-ggagtattgggacggg--gagacacggaacgcgaaggcccacgcacagactgac-ggagtgaacctgcggatcgcgctcggctactacaaccagagcgaggtcg-"/>
<sequence id="seq_Aona-classI_XM_021670172.1"	taxon="Aona-classI_XM_021670172.1"	totalcount="4"	value="gctcccactccatgaggtatttcagcatcgct-gtgtcccggcccggc-----cgcggggag-cc-----cc------ggtacatggaagtcggctacgtggacgac------------acgcagttcgtgcggttcgacagcgacgccgcgattccgagga------tggagccgcgggcgccgtgggtggagcaggagggacc-ggagtattgggacggg--gagacacggaacgcgaaggcccatgcacagactgag-cgagtgaacctgcggatcgcgctcggctactacaaccagagcgaggtcg-"/>
<sequence id="seq_Sala-G_03:06"	taxon="Sala-G_03:06"	totalcount="4"	value="gctcccactccatgaggtatttcggcaccgcc-ttgtcccggccgggc-----cgcggggag-cc-----cc------gcttcatcaccgtgggctacgtggacgac------------acgcagttcgtgcggttcgacagcgacgccgcgagtccgagga------tggagccgcgggcgcagtgggtggagcaggaggggcc-ggagtattgggaggag--gagacacggaaagccaaggccgccgcacagacttac-cgagtgggcctgcagaccctgctcggctactacaaccagagcgagtccg-"/>
<sequence id="seq_Sala-G_03:08"	taxon="Sala-G_03:08"	totalcount="4"	value="gctcccactccatgaggtatttcagcaccgcc-ttgtcccggctgggc-----cgcggggag-cc-----cc------gcttcatcaccgtgggctacgtggacgac------------acgcagttcgtgcggttcgacagcgacgccgcgagtccgagga------tggagccgcgggcgccgtggatggagcaggaggggcc-ggagtattgggaggag--gagacacggaaagtcaaggcccacgcacagactgac-cgaatggacctgcagaccctgctcggctactacaaccagagcgaggccg-"/>
<sequence id="seq_Saoe-G_03:08"	taxon="Saoe-G_03:08"	totalcount="4"	value="gctcccactccatgaggtatttcagcaccacc-gtgtcccggcctggc-----cgcggggag-cc-----cc------ggtacatcgaagtcggctacgtggacgac------------acgcagttcgtgcggttcgacagcgacgccgcgagtccgagga------tggagccgcgggcgccgtgggtggagcaggaggggcc-ggagtattgggtcctg--cagacacggaactccaaggcctccgcacagactttc-cgagtgaacctgcagaccttgctcggctactacaaccagagcgaggccg-"/>
<sequence id="seq_Saoe-G_03:11"	taxon="Saoe-G_03:11"	totalcount="4"	value="gctcccactccatgaggtatttcgaaacctcc-gtgtcccggcccggc-----cgcggggag-cc-----cc------ggtacatcgaagtcggctacgtggacgac------------acgcagttcgtgcggttcgacagcgacgccgcgagtccgagga------tggagccgcgggcgccgtggatggagcaggaggggcc-ggactattgggagaag--gagacacggagagccaaggccgccgcacagactttc-cgagtgaacctgcagaccctgctcggctactacaaccagagcgaggccg-"/>
<sequence id="seq_Saoe-G_03:03"	taxon="Saoe-G_03:03"	totalcount="4"	value="gctcccactccatgaggtatttcaaaacctcc-gtgtcccggcccggc-----cgcggggag-cc-----cc------ggtacatctccgtgggctacgtggacgac------------acgcagttcgtgcggttcgacagcgacgcagcgagtccgagga------tggagccgcgggcgccgtggatggagcaggagggtcc-ggagtattgggaggag--gagacacggacagccaaggccgccgcacagactttc-cgagtggacctgcagaccctgctcggctactacaaccagagcgaggccg-"/>
<sequence id="seq_Saoe-G_03:02"	taxon="Saoe-G_03:02"	totalcount="4"	value="gctcccactccatgaggtatttcgaaacctcc-gtgtcccggcccggc-----cgcggggag-cc-----cc------ggtacatctccgtgggctacgtggacgac------------acgcagttcgtgcggttcgacagcgacgccgcaagtccgagga------tggagccgcgggcgccgtggatggagcaggaggggcc-ggagtattgggaggag--gagacacggaaaggcaaggccgacgcacagactttc-cgagtgggcctgcagaccctgctcggctactacaaccagagcgaggccg-"/>
<sequence id="seq_Saoe-G_03:04"	taxon="Saoe-G_03:04"	totalcount="4"	value="gctcccactccatgaggtatttcgaaacctcc-gtgtcccggcccggc-----cgcggggag-cc-----cc------ggtacatctccgtgggctacgtggacgac------------acgcagttcgtgcggttcgacagcgacgccgcaagtccgagga------tggagccgcgggcgccgtggatggagcaggaggggcc-ggagtattgggaggag--gagacacggaaaggcaaggccgacgcacagactttc-cgagtggacctgcagaccctgctcggctactacaaccagagcgaggccg-"/>
<sequence id="seq_Sala-G_03:13N"	taxon="Sala-G_03:13N"	totalcount="4"	value="gctcccactccatgaggtatttcgaaacctcc-gtgtcccggcccggc-----cgcggggag-cc-----cc------ggtacatctccgtgggctacgtggacgac------------acgcagttcgtgcggttcgacagcgacgccgcgagtccgagga------tggagccgcgggcgccgtggatggagcaggagggtcc-ggagtattgggaggag--gagacacggaaagccaaggccgccgcacagactttc-cgagtgaacctgcagaccgcgctgggctactacaaccagagcgaggccg-"/>
<sequence id="seq_Sala-G_03:10N"	taxon="Sala-G_03:10N"	totalcount="4"	value="gctcccactccatgaggtatttcgaaacctcc-gtgtcccggcccggc-----cgcggggag-cc-----cc------ggtacatctccgtgggctacgtggacgac------------acgcagttcgtgcggttcgacagcgacgccgcgagtccgagga------tggagccgcgggcgccgtggatggagcaggaggggcc-ggagtattgggaggag--gagacacggaaagccaaggccgccgcacagactttc-cgagtgaacctgcagaccgcgctcggctactacaaccagagcgaggccg-"/>
<sequence id="seq_Sala-G_03:12N"	taxon="Sala-G_03:12N"	totalcount="4"	value="gctcccactccatgaggtatttcgaaacctcc-gtgtcccggcccggc-----cgcggggag-cc-----cc------ggtacatctccgtgggctacgtggacgac------------acgcagttcgtgcggttcgacagcgacgccgcgagtccgagga------tggagccgcgggcgccgtggatggagcaggaggggcc-ggagtattgggaggag--gagacacggaaagccaaggccgccgcacagactttc-cgagtgaacctgcagaccgcgctcggctactacaaccagagcgaggccg-"/>
<sequence id="seq_Sala-G_03:01"	taxon="Sala-G_03:01"	totalcount="4"	value="gctcccactccatgaggtatttcgaaacctcc-gtgtcccggcccggc-----cgcggggag-cc-----cc------gcttcatcaccgtgggctacgtggacgac------------acgcagttcgtgcggttcgacagcgacgccgcgagtccgagga------tggagccgcggacgccgtggatggagcaggaggggcc-ggagtattgggaggag--gagacacggaaagccaaggccgccgcacagactttc-cgagtggacctgcagaccgcgctgggctactacaaccagagcgaggccg-"/>
<sequence id="seq_Ceim-classI_XM_017510512.2"	taxon="Ceim-classI_XM_017510512.2"	totalcount="4"	value="gctcccactccatgaggtatttcagcaccgcc-gtgtcccggcccggc-----cgcggggag-cc-----cc------ggtacatcgaagtcggctacgtggacgac------------acgcagatcgtgcggttcgacagcgacgccgcgattccgagga------tggagccgcgggcgccgtggatggagcaggaggggcc-ggagtattgggaggag--cagacacggatcgccaaggccaacgcacagactgac-cgagtgaacctgcggatcgcgctcggctactacaaccagagcgaggctg-"/>
<sequence id="seq_Saap-classI_XM_032270838.1"	taxon="Saap-classI_XM_032270838.1"	totalcount="4"	value="gctcccactccatgaggtatttcagcaccgcc-gtgtcccggcccggc-----cgcggggag-cc-----cc------ggtacatagaagtcggctacgtggacgac------------acgcagatcgtgcggttcgacagcgacgccgcgattccgagga------tggagccgcgggcgccgtggatggagcaggaggggcc-ggagtattgggaggag--cagacacggatcgccaaggccaacgcacagacttcc-cgagtgaacctgcggatcgcgctcggctactacaaccagagcgaggctg-"/>
<sequence id="seq_Safu-G_03:01"	taxon="Safu-G_03:01"	totalcount="4"	value="gctcccactccatgaggtatttctgcaccgcc-gtgtcccggccgggc-----cgcggggag-cc-----cc------gcttcatcgccgtaggctacgtggacgac------------acgcaattcgtgcggttcgacagcgacgccgcgagtccgagga------tggagccgcgggcaccgtgggtggagcaggaggagcc-ggagtattgggaggag--cagacacggacagccaaggcccacgcacagactttc-cgagtgaacctgcagaccgcgctcggctactacaaccagagcgaggccg-"/>
<sequence id="seq_Caja-G_15:01"	taxon="Caja-G_15:01"	totalcount="4"	value="gctcccactccatgaggtatttcagcaccgcc-gtgtcccggcccggc-----cgcgaggag-cc-----cc------gcttcatctccgtgggctacgtggacgac------------acgcagttcgtgcggttcgacagcgacgccgcgattccgagag------atgagccgcgggcgccgtgggtggagcaggaggggcc-ggagtattgggaggag--cagacacggagagccaaggcccacgcacagactgac-cgagtgaacctgcggaccctgcgcggctactacaaccagaccgaggccg-"/>
<sequence id="seq_Caja-G_15:02"	taxon="Caja-G_15:02"	totalcount="4"	value="gctcccactccatgaggtatttcagcaccgcc-gtgtcccggcccggc-----cgcgaggag-cc-----cc------gcttcatctccgtgggctacgtggacgac------------acgcagttcgtgcggttcgacagcgacgccgcgattccgagag------atgagccgcgggcgccgtgggtggagcaggaggggcc-ggagtattgggaggag--cagacacggagagccaaggcccacgcacagactgac-cgagtgaacctgcggaccctgcgcggctactacaaccagaccgaggccg-"/>
<sequence id="seq_Safu-G_03:04"	taxon="Safu-G_03:04"	totalcount="4"	value="gctcccactccatgaggtatttcagcaccacc-gtgtcccggccgggc-----cgcggggag-cc-----cc------gcttcatcgccgtaggctacgtggacgac------------acgcagttcgtgcggttcgacagcgacgccgcgagtccgagga------tggagccgcggtcgccgtgggtggagcaggaggggcc-ggagtattgggaggag--gagacactgaaagccaaggcccacgcacagactttc-cgagtgaacctgcagaccctgcgcggctactacaaccagagcgaggccg-"/>
<sequence id="seq_Caja-G_09:06"	taxon="Caja-G_09:06"	totalcount="4"	value="gctcccactccatgaggtatcttcacaccgcc-atgtcccggcccggc-----cgcggggag-cc-----cc------gcttcatctacgtgggctacgtggacgac------------acgcagctcgtgcggttcgacagcgacgccgcgagtccaagga------tggagccgcgggcgccgtgggtggagcaggaggggcc-ggagtattgggacgag--gagacacggagagccaaggccaacgcacagactgac-cgagtgaacctgcagaccgcgctcggctactacaaccagaccgacgccg-"/>
<sequence id="seq_Caja-G_11:01:01"	taxon="Caja-G_11:01:01"	totalcount="4"	value="gctcccactccatgaagtatttcagcaccgcc-gtgtcccggcccggc-----cgcggggag-cc-----cc------ggtacatcgaagtcggctacgtggacgac------------acgcagttcgtgcggttcgacagcgacgccgcgagtccgagga------tggagccgcgggcgccgtgggtggagcaggaggggcc-ggagtattgggacgag--gagacgcggaaagccaagacccacgcacagactttc-cgagtgaacctgcggaccgcgctcggctactacaaccagagcgacgctg-"/>
<sequence id="seq_Caja-G_11:02"	taxon="Caja-G_11:02"	totalcount="4"	value="gctcccactccatgaagtatttcagcaccgcc-gtgtcccggcccggc-----cgcggggag-cc-----cc------ggtacatcgaagtcggctacgtggacgac------------acgcagttcgtgcggttcgacagcgacgccgcgagtccgagga------tggagccgcgggcgccgtgggtggagcaggaggggcc-ggagtattgggacgag--gagacgcggagagccaagaccctcgcacagactttc-cgagtgaacctgcggaccgcgctcggctactacaaccagagcgacgctg-"/>
<sequence id="seq_Caja-G_11:03"	taxon="Caja-G_11:03"	totalcount="4"	value="gctcccactccatgaagtatttcagcaccgcc-gtgtcccggcccggc-----cgcggggag-cc-----cc------ggtacatcgaagtcggctacgtggacgac------------acgcagttcgtgcggttcgacagcgacgccgcgagtccgagga------tggagccgcgggcgccgtgggtggagcaggaggggcc-ggagtattgggacgag--gagacgcggagagccaagaccctcgcacagactttc-cgagtgaacctgcggaccgcgctcggctactacaaccagagcgacgctg-"/>
<sequence id="seq_Caja-G_08:15"	taxon="Caja-G_08:15"	totalcount="4"	value="gctcccaccccatgaggtatttcagcaccgcc-atgtcccggcccggc-----cgcggggag-cc-----cc------ggtacatcgaagtcggctacgtggacgac------------acgcagttcgtgcggttcgacagcgacgccgcgagtccgggga------tggagccgcgggcgccgtgggtggagcaggaggggcc-ggagtattgggacgag--gagacacggagagccaagaccctcgcacagactttc-cgagggaacctgcggaccgcgctcggctactacaaccagaccgacgccg-"/>
<sequence id="seq_Caja-G_08:11"	taxon="Caja-G_08:11"	totalcount="4"	value="gctcccactccatgaggtatttcagcaccgcc-atgtcccggcccggc-----cgcggggag-cc-----cc------ggtacatcgaagtcggctacgtggacgac------------acgcagttcgtgcggttcgacagcgacgccgcgagtccgagga------tggagccgcgggcgccgtgggtggagcaggaggggcc-ggagtattgggacgag--gagacacggagagccaagaccctcgcacagactttc-cgagggagcctgcggaccgcgctcggctactacaaccagaccgacgccg-"/>
<sequence id="seq_Caja-G_08:26"	taxon="Caja-G_08:26"	totalcount="4"	value="gctcccactccatgaggtatttcagcaccgcc-atgtcccggcccggc-----cgcggggag-cc-----cc------ggtacatcgaagtcggctacgtggacgac------------acgcagttcgtgcggttagacagcgacgccgcgagtccgagga------tggagccgcgggcgccgtgggtggagcaggaggggcc-ggagtattgggacgag--gagacacggagagccaagaccctcgcacagactttc-cgagggaacctgcggaccgcgctcggctactacaaccagaccgacgccg-"/>
<sequence id="seq_Caja-G_08:03:01"	taxon="Caja-G_08:03:01"	totalcount="4"	value="gctcccactccatgaggtatttcagcaccgcc-atgtcccggcccggc-----cgcggggag-cc-----cc------ggtacatcgaagtcggctacgtggacgac------------acgcagttcgtgcggttcgacagcgacgccgcgagtccgagga------tggagccgcgggcgccgtgggtggagcaggaggggcc-ggagtattgggacgag--gagacacggagagccaagaccctcgcacagactttc-cgagggaacctgcggaccgcgctcggctactacaaccagaccgacgccg-"/>
<sequence id="seq_Caja-G_08:01"	taxon="Caja-G_08:01"	totalcount="4"	value="gctcccactccatgaggtatttcagcaccgcc-atgtcccggcccggc-----cgcggggag-cc-----cc------ggtacatcgaagtcggctacgtggacgac------------acgcagttcgtgcggttcgacagcgacgccgcgagtccgagga------tggagccgcgggcgccgtgggtggagcaggaggggcc-ggagtattgggacgag--gagacacggagagccaagaccctcgcacagactttc-cgagggaacctgcggaccgcgctcggctactacaaccagaccgacgccg-"/>
<sequence id="seq_Caja-G_08:02"	taxon="Caja-G_08:02"	totalcount="4"	value="gctcccactccatgaggtatttcagcaccgcc-atgtcccggcccggc-----cgcggggag-cc-----cc------ggtacatcgaagtcggctacgtggacgac------------acgcagttcgtgcggttcgacagcgacgccgcgagtccgagga------tggagccgcgggcgccgtgggtggagcaggaggggcc-ggagtattgggacgag--gagacacggagagccaagaccctcgcacagactttc-cgagggaacctgcggaccgcgctcggctactacaaccagaccgacgccg-"/>
<sequence id="seq_Caja-G_08:06"	taxon="Caja-G_08:06"	totalcount="4"	value="gctcccactccatgaggtatttcagcaccgcc-atgtcccggcccggc-----cgcggggag-cc-----cc------ggtacatcgaagtcggctacgtggacgac------------acgcagttcgtgcggttcgacagcgacgccgcgagtccgagga------tggagccgcgggcgccgtgggtggagcaggaggggcc-ggagtattgggacgag--gagacacggagagccaagaccctcgcacagactttc-cgagggaacctgcggaccgcgctcggctactacaaccagaccgacgccg-"/>
<sequence id="seq_Caja-G_08:08"	taxon="Caja-G_08:08"	totalcount="4"	value="gctcccactccatgaggtatttcagcaccgcc-atgtcccggcccggc-----cgcggggag-cc-----cc------ggtacatcgaagtcggctacgtggacgac------------acgcagttcgtgcggttcgacagcgacgccgcgagtccgagga------tggagccgcgggcgccgtgggtggagcaggaggggcc-ggagtattgggacgag--gagacacggagagccaagaccctcgcacagactttc-cgagggaacctgcggaccgcgctcggctactacaaccagaccgacgccg-"/>
<sequence id="seq_Caja-G_08:23"	taxon="Caja-G_08:23"	totalcount="4"	value="gctcccactccatgaggtatttcagcaccgcc-atgtcccggcccggc-----cgcggggag-cc-----cc------ggtacatcgaagtcggctacgtggacgac------------acgcagttcgtgcggttcgacagcgacgccgcgagtccgagga------tggagccgcgggcgccgtgggtggagcaggaggggcc-ggagtattgggacgag--gagacacggagagccaagaccctcgcacagactttc-cgagggaacctgcggaccgcgctcggctactacaaccagaccgacgccg-"/>
<sequence id="seq_Caja-G_24:01"	taxon="Caja-G_24:01"	totalcount="4"	value="gctcccactccatgaggtatttcagcaccgcc-atgtcccggcccggc-----cgcggggag-cc-----cc------ggtacatcgaagtcggctacgtggacgac------------acgcagttcgtgcggttcgacagcgacgccgcgagtccgagga------tggagccgcgggcgccgtgggtggagcaggaggggcc-ggagtattgggacgag--gagacacggagagccaaggccatcgcacagattgac-cgagtggacctgcggaccctccgcggctactacaaccagagcgacgccg-"/>
<sequence id="seq_Caja-G_21:01"	taxon="Caja-G_21:01"	totalcount="4"	value="gctcccactccatgaggtatttcagcaccgcc-gtgtcccggcccggc-----cgcggggag-cc-----cc------ggtacatcgaagtcggctacgtggacgac------------acgcagttcgtgcggttcgacagcgacgccgcgagtccgagga------tggagccgcgggcgccgtgggtggagcaggaggggcc-ggagtattgggacggg--gagacacggaaagccaaggccaacgcacagattgac-cgagtggacctgcagaccctccgcggctactacaaccagaccgacgccg-"/>
<sequence id="seq_Caja-G_10:06"	taxon="Caja-G_10:06"	totalcount="4"	value="gctcccactccatgaggtatttcagcaccgcc-gtgtcccggcccggc-----cgcggggag-cc-----cc------ggtacatcgaagtcggctacgtggacgac------------acgcagttcgtgcggttcgacagcgacgccgcgagtccaagga------tggagccgcgggcgccgtgggtggagcaggaggggcc-ggagtattgggacgag--gagacacggaaagccaagaccaacgcacagattgac-cgagtgaacctgcggaccctgcgcggctactacaaccagaccgacgccg-"/>
<sequence id="seq_Caja-G_09:09"	taxon="Caja-G_09:09"	totalcount="4"	value="gctcccactccatgaggtatttcagcaccgcc-gtgtcccggcccggc-----cgcggggag-cc-----cc------ggtacatcgaagtcggctacgtggacgac------------acgcagttcgtgcggttcgacagcgacgccgcgagtccaagga------tggagccgcgggcgccgtgggtggagcaggaggggcc-ggagtattgggacgag--gagacacggaaagccaaggccaacgcacagactgac-cgagtgaacctgcagaccctccgcggctactacaaccagaccgacgccg-"/>
<sequence id="seq_Caja-G_09:02"	taxon="Caja-G_09:02"	totalcount="4"	value="gctcccactccatgaggtatttcagcaccgcc-gtgtcccggcccggc-----cgcggggag-cc-----cc------ggtacatcgaagtcggctacgtggacgac------------acgcagttcgtgcggttcgacagcgacgccgcgagtccaagga------tggagccgcgggcgccgtgggtggagcaggaggggcc-ggagtattgggacgag--gagacacggagagccaaggccaacgcacagactttc-cgagtgaacctgcggaccgcgctcggctactacaaccagaccgacgccg-"/>
<sequence id="seq_Caja-G_09:07"	taxon="Caja-G_09:07"	totalcount="4"	value="gctcccactccatgaggtatttcagcaccgcc-gtgtcccggcccggc-----cgcggggag-cc-----cc------ggtacatcgaagtcggctacgtggacgac------------acgcagttcgtgcggttcgacagcgacgccgcgagtccaagga------tggagccgcgagcgccgtgggtggagcaggaggggcc-ggagtattgggaggag--cagacacggagagccaaggccaacgcacagactgac-cgagtgaacctgcagaccgcgctcggctactacaaccagaccgacgccg-"/>
<sequence id="seq_Caja-G_09:04"	taxon="Caja-G_09:04"	totalcount="4"	value="gctcccactccatgaggtatttcagcaccgcc-gtgtcccggcccggc-----cgcggggag-cc-----cc------ggtacatcgaagtcggctacgtggacgac------------acgcagttcgtgcggttcgacagcgacgccgcgagtccaagga------tggagccgcgggcgccgtgggtggagcaggaggggcc-ggagtattgggacgag--gagacacggaaagccaaggccaacgcacagactgac-cgagtgaacctgcagaccgcgctcggctactacaaccagaccgacgccg-"/>
<sequence id="seq_Caja-G_09:05"	taxon="Caja-G_09:05"	totalcount="4"	value="gctcccactccatgaggtatttcagcaccgcc-gtgtcccggcccggc-----cgcggggag-cc-----cc------ggtacatcgaagtcggctacgtggacgac------------acgcagttcgtgcggttcgacagcgacgccgcgagtccaagga------tggagccgcgggcgccgtgggtggagcaggaggggcc-ggagtattgggacgag--gagacacggaaagccaaggccaacgcacagactgac-cgagtgaacctgcagaccgcgctcggctactacaaccagaccgacgccg-"/>
<sequence id="seq_Caja-G_09:08"	taxon="Caja-G_09:08"	totalcount="4"	value="gctcccactccatgaggtatttcagcaccgcc-gtgtcccggcccggc-----cgcggggag-cc-----cc------ggtacatcgaagtcggctacgtggacgac------------acgcagttcgtgcggttcgacagcggcgccgcgagtccaagga------tggagccgcgggcgccgtgggtggagcaggaggggcc-ggagtattgggacgag--gagacacggagagccaaggccaacgcacagactgac-cgagtgaacctgcagaccgcgctcggctactacaaccagaccgacgccg-"/>
<sequence id="seq_Caja-G_09:01"	taxon="Caja-G_09:01"	totalcount="4"	value="gctcccactccatgaggtatttcagcaccgcc-gtgtcccggcccggc-----cgcggggag-cc-----cc------ggtacatcgaagtcggctacgtggacgac------------acgcagttcgtgcggttcgacagcgacgccgcgagtccaagga------tggagccgcgggcgccgtgggtggagcaggaggggcc-ggagtattgggacgag--gagacacggagagccaaggccaacgcacagactgac-cgagtgaacctgcagaccgcgctcggctactacaaccagaccgacgccg-"/>
<sequence id="seq_Caja-G_09:03"	taxon="Caja-G_09:03"	totalcount="4"	value="gctcccactccatgaggtatttcagcaccgcc-gtgtcccggcccggc-----cgcggggag-cc-----cc------ggtacatcgaagtcggctacgtggacgac------------acgcagttcgtgcggttcgacagcgacgccgcgagtccaagga------tggagccgcgggcgccgtgggtggagcaggaggggcc-ggagtattgggacgag--gagacacggagagccaaggccaacgcacagactgac-cgagtgaacctgcagaccgcgctcggctactacaaccagaccgacgccg-"/>
<sequence id="seq_Caja-G_10:02"	taxon="Caja-G_10:02"	totalcount="4"	value="gctcccactccatgaggtatttcagcaccgcc-gtgtcccggcccggc-----cgcggggag-cc-----cc------ggtacatcgaagtcggctacgtggacgac------------acgcagttcgtgcggttcgacagcgacgccgcgagtccaagga------tggagccgcgggcgccgtgggtggagcaggaggggcc-ggagtattgggaggag--cagacacggaatgccaagacccacgcacagactgac-cgagtgaacctgcggaccctgcgcggctactacaaccagaccgacgccg-"/>
<sequence id="seq_Caja-G_10:01"	taxon="Caja-G_10:01"	totalcount="4"	value="gctcccactccatgaggtatttcagcaccgcc-gtgtcccggcccggc-----cgcggggag-cc-----cc------ggtacatcgaagtcggctacgtggacgac------------acgcagttcgtgcggttcgacagcgacgccgcgagtccaagga------tggagccgcgggcgccgtgggtggagcaggaggggcc-ggagtattgggaggag--cagacacggaatgccaagacccacgcacagactgac-cgagtgaacctgcagaccctccgcggctactacaaccagaccgacgccg-"/>
<sequence id="seq_Caja-G_10:07"	taxon="Caja-G_10:07"	totalcount="4"	value="gctcccactccatgaggtatttcagcaccgcc-gtgtcccggcccggc-----cgcggggag-cc-----cc------ggtacatcgaagtcggctacgtggacgac------------acgcagttcgtgcggttcgacagcgacgccgcgagtccaagga------tggagccgcgggcgccgtgggtggagcaggaggggcc-ggagtattgggaggag--cagacacggaatgccaagacccacgcacagactgac-cgagtgaacctgcagaccctccgcggctactacaaccagaccgacgccg-"/>
<sequence id="seq_Caja-G_14:01"	taxon="Caja-G_14:01"	totalcount="4"	value="gctcccactccatgaggtatttcagcaccgcc-gtgtcccggcccggc-----cgcggggag-cc-----cc------ggtacatcgaagtcggctacgtggacgac------------acgcagttcgtgcggttcgacagcgacgccgcgagtccaagga------tggagccgcgggcgccgtgggtggagcaggaggggcc-ggagtattgggaggag--cagacacggaaagccaagacccacgcacagactgac-cgagtgaacctgcagaccgcgctcggctactacaaccagaccgacgccg-"/>
<sequence id="seq_Caja-G_14:02"	taxon="Caja-G_14:02"	totalcount="4"	value="gctcccactccatgaggtatttcagcaccgcc-gtgtcccggcccggc-----cgcggggag-cc-----cc------ggtacatcgaagtcggctacgtggacgac------------acgcagttcgtgcggttcgacagcgacgccgcgagtccaagga------tggagccgcgggcgccgtgggtggagcaggaggggcc-ggagtattgggaggag--cagacacggaatgccaagacccacgcacagactgac-cgagtgaacctgcagaccgcgctcggctactacaaccagaccgacgccg-"/>
<sequence id="seq_Caja-G_10:03:01"	taxon="Caja-G_10:03:01"	totalcount="4"	value="gctcccactccatgaggtatttcagcaccgcc-gtgtcccggcccggc-----cgcggggag-cc-----cc------ggtacatcgaagtcggctacgtggacgac------------acgcagttcgtgcggttcgacagcgacgccgcgagtccaagga------tggagccgcgggcgccgtgggtggagcaggaggggcc-ggagtattgggaggag--cagacacggaatgccaagacccacgcacagactgac-cgagtgaacctgcagaccgcgctcggctactacaaccagaccgacgccg-"/>
<sequence id="seq_Caja-G_25:01"	taxon="Caja-G_25:01"	totalcount="4"	value="gctcccactccatgaggtatttcggcaccgcc-gtgtcccggcccggc-----cgcggggag-cc-----cc------ggtacctcgaagtcggctacgtggacgac------------acgcagttcgtgcggttcgacagcgacgccgcgagtccgagga------tggagccgcgggcgccgtgggtggagcaggaggggcc-ggagtattgggacggg--gagacacggaaagccaagacccacgcacagactttc-cgagtgaacctgcagaccctccgcggctattacaaccagaccgacgccg-"/>
<sequence id="seq_Caja-G_19:01"	taxon="Caja-G_19:01"	totalcount="4"	value="gctcccactccatgaggtatttcagcaccgcc-gtgtcccggcccggc-----cgcagggag-cc-----cc------ggtacatcgaagtcggctacgtggacgac------------acgcagttcgtgcggttcgacagcgacgccgcgagtccgagga------tggagccgcgggcgccgtgggtggagcaggaggggcc-ggagtattgggacgag--gagacacggaaagccaagacccacgcacagactttc-cgagggaacctgcagaccctccgcggctactacaaccagaccgaggccg-"/>
<sequence id="seq_Caja-G_19:02"	taxon="Caja-G_19:02"	totalcount="4"	value="gctcccactccatgaggtatttcagcaccgcc-gtgtcccggcccggc-----cgcagggag-cc-----cc------ggtacatcgaagtcggctacgtggacgac------------acgcagttcgtgcggttcgacagcgacgccgcgagtccgagga------tggagccgcgggcgccgtgggtggagcaggaggggcc-ggagtattgggacgag--gagacacggaaagccaagacccacgcacagactttc-cgagggaacctgcagaccctccgcggctactacaaccagaccgaggccg-"/>
<sequence id="seq_Caja-G_19:04"	taxon="Caja-G_19:04"	totalcount="4"	value="gctcccactccatgaggtatttcagcaccgcc-gtgtcccggcccggc-----cgcagggag-cc-----cc------ggtacatcgaagtcggctacgtggacgac------------acgcagttcgtgcggttcgacagcgacgccgcgagtccgagga------tggagccgcgggcgccgtgggtggagcaggaggggcc-ggagtattgggaggag--cagacacggaaagccaagacccacgcacagactttc-cgagggaacctgcagaccctccgcggctactacaaccagaccgaggccg-"/>
<sequence id="seq_Caja-G13Ps_01"	taxon="Caja-G13Ps_01"	totalcount="4"	value="gctcccactccatgaggtattttcacaccgcc-gtggtccggcccggc-----cgcggggag-cc-----cc------gcttcatctacgtgggctacgtggacgac------------acgcagttcgtgcggttcgacagcgacgccgcgagtccgagga------tggagccgcgggcgccgtgggtggagcaggaggggcc-ggagtattgggaggag--cagacacggagagccaaggccaacgcacagattgac-cgagggaacctgcagaccctccgcggctactacaaccagaccgacgcc--"/>
<sequence id="seq_Caja-G_20:01"	taxon="Caja-G_20:01"	totalcount="4"	value="gctcccactccatgaggtattttcacaccgcc-gtggtccggcccggc-----cgcggggag-cc-----cc------gcttcatctacgtgggctacgtggacgac------------acgcagttcgtgcggttcgacagcgacgccgcgagtccgagga------tggagccgcgggcgccgtgggtggagcaggaggggcc-ggagtattgggaggag--cagacacggagagccaaggccaacgcacagattgac-cgagggaacctgcagaccctccgcggctactacaaccagaccgacgccg-"/>
<sequence id="seq_Caja-G_07:07"	taxon="Caja-G_07:07"	totalcount="4"	value="gctcccactccatgaggtatttcagcaccgcc-gtgtcccggcccggc-----cgcggggag-cc-----cc------gcttcatcatcgtgggctacgtggacgac------------acgcagttcgtgcggttcgacagcgacgccgcgaatccgagga------tggagccgcgggcgccgtgggtggagcaggaggggcc-ggagtattgggaggag--cagacacggagagccaaggcccacgcacagactgac-cgagtggacctgcggaccctccgcggctactacaaccagagcgacgccg-"/>
<sequence id="seq_Caja-G_07:03"	taxon="Caja-G_07:03"	totalcount="4"	value="gctcccactccatgaggtatttcagcaccgcc-gtgtcccggcccggc-----cgcggggag-cc-----cc------gcttcatcatcgtgggctacgtggacgac------------acgcagttcgtgcggttcgacagcgacgccgcgaatccgagga------tggagccgcgggcgccgtgggtggagcaggaggggcc-ggagtattgggacgag--gagacacggagagccaaggccatcgcacagattgac-cgagtggacctgcggaccctccgcggctactacaaccagagcgacgccg-"/>
<sequence id="seq_Caja-G_23:01"	taxon="Caja-G_23:01"	totalcount="4"	value="gctcccactccatgaggtatttcagcaccgcc-gtgtcccggcccggc-----cgcggggag-cc-----cc------gcctcatcatcgtgggctacgtggacgac------------acgcagttcgtgcggttcgacagcgacgccgcgaatccgagga------tggagccgcgggcgccgtgggtggagcaggaggggcc-ggagtattgggaggag--cagacacggagagccaaggccatcgcacagattgac-cgagtggacctgcggaccctccgcggctactacaaccagagcgacgccg-"/>
<sequence id="seq_Caja-G_07:04"	taxon="Caja-G_07:04"	totalcount="4"	value="gctcccactccatgaggtatttcagcaccgcc-gtgtcccggcccggc-----cgcggggag-cc-----cc------gcttcatcatcgtgggctacgtggacgac------------acgcagttcgtgcggttcgacagcgacgccgcgaatccgagga------tggagccgcgggcgccgtgggtggagcaggaggggcc-ggagtattgggaggag--cagacacggagagccaaggccatcgcacagattgac-cgagtggacctgcggaccctccgcggctactacaaccagagcgacgccg-"/>
<sequence id="seq_Caja-G_07:01:01"	taxon="Caja-G_07:01:01"	totalcount="4"	value="gctcccactccatgaggtatttcagcaccgcc-gtgtcccggcccggc-----cgcggggag-cc-----cc------gcttcatcatcgtgggctacgtggacgac------------acgcagttcgtgcggttcgacagcgacgccgcgaatccgagga------tggagccgcgggcgccgtgggtggagcaggaggggcc-ggagtattgggaggag--cagacacggagagccaaggccatcgcacagattgac-cgagtggacctgcggaccctccgcggctactacaaccagagcgacgccg-"/>
<sequence id="seq_Caja-G_16:02:01"	taxon="Caja-G_16:02:01"	totalcount="4"	value="gctcccactccatgaggtattttcacaccgcc-gtgtcccggcccggc-----cgcggggag-cc-----cc------ggtacatcatcgtgggctacgtggacgac------------acgcagttcgtgcggttcgacagcgacgccgcgagtccgagga------tggagccgcgggcgccgtgggtggagcaggaggggcc-ggagtattgggacgag--gagacacggaaagccaaggccatcgcacagattgac-cgagtggacctgcagaccctccgcggctactacaaccagagcgacgccg-"/>
<sequence id="seq_Caja-G_16:03"	taxon="Caja-G_16:03"	totalcount="4"	value="gctcccactccatgaggtatttcggcaccgcc-gtgtcccggcccggc-----cgcggggag-cc-----cc------ggtacatcatcgtgggctacgtggacgac------------acgcagttcgtgcggttcgacagcgacgccgcgagtccgagga------tggagccgcgggcgccgtgggtggagcaggaggggcc-ggagtattgggacgag--gagacacggaaagccaaggccatcgcacagattgac-cgagggaacctgcagaccctccgcggctactacaaccagagcgacgccg-"/>
<sequence id="seq_Caja-G_16:01"	taxon="Caja-G_16:01"	totalcount="4"	value="gctcccactccatgaggtatttcggcaccgcc-gtgtcccggcccggc-----cgcggggag-cc-----cc------ggtacatcatcgtgggctacgtggacgac------------acgcagttcgtgcggttcgacagcgacgccgcgagtccgagga------tggagccgcgggcgccgtgggtggagcaggaggggcc-ggagtattgggacgag--gagacacggaaagccaaggccatcgcacagattgac-cgagtggacctgcagaccctccgcggctactacaaccagagcgacgccg-"/>
<sequence id="seq_Caja-G_17:01"	taxon="Caja-G_17:01"	totalcount="4"	value="gctcccactccatgaggtattttcacaccgcc-atgtcccggcccggc-----cgcggggag-cc-----cc------gcttcatctacgtgggctacgtggacgac------------acgcagttcgtgcggttcgacagcgacgccgcgagtccgagga------tggagccgcgggcgccgtgggtggagcaggaggggcc-ggagtattgggacgag--gagacacggaaagccaaggccaacgcacagattgac-cgagtggacctgcggaccctccgcggctactacaaccagaccgacgccg-"/>
<sequence id="seq_Caja-G_17:02"	taxon="Caja-G_17:02"	totalcount="4"	value="gctcccactccatgaggtattttcacaccgcc-atgtcccggcccggc-----cgcggggag-cc-----cc------gcttcatctacgtgggctacgtggacgac------------acgcagttcgtgcggttcgacagcgacgccgcgagtccgagga------tggagccgcgggcgccgtgggtggagcaggaggggcc-ggagtattgggacgag--gagacacggaaagccaaggccaacgcacagattgac-cgagtggacctgcggaccctccgcggctactacaaccagaccgacgccg-"/>
<sequence id="seq_Caja-G_17:03"	taxon="Caja-G_17:03"	totalcount="4"	value="gctcccactccatgaggtattttcacaccgcc-atgtcccggcccggc-----cgcggggag-cc-----cc------gcttcatctacgtgggctacgtggacgac------------acgcagttcgtgcggttcgacagcgacgccgcgagtccgagga------tggagccgcgggcgccgtgggtggagcaggaggggcc-ggagtattgggacgag--gagacacggaaagccaaggccaacgcacagattgac-cgagtggacctgcggaccctccgcggctactacaaccagaccgacgccg-"/>
<sequence id="seq_Caja-G_13:03"	taxon="Caja-G_13:03"	totalcount="4"	value="gctcccactccatgaggtattttcacaccgcc-atgtcccggcccggc-----cgcggggag-cc-----cc------gcttcatcatcgtgggctacgtggacgac------------acgcagttcgtgcggttcgacagcgacgccgcgagtccgagga------tggagccgcgggcgccgtgggtggagcaggaggggcc-ggagtattgggacggg--gagacacggaaagccaaggcccacgcacagactgac-cgagtggacctgcagaccctccgcggctactgcaaccagaccgacgccg-"/>
<sequence id="seq_Caja-G_13:04"	taxon="Caja-G_13:04"	totalcount="4"	value="gctcccactccatgaggtattttcacaccgcc-atgtcccggcccggc-----cgcggggag-cc-----cc------gcttcatcatcgtgggctacgtggacgac------------acgcagttcgtgcggttcgacagcgacgccgcgagtccgagga------tggagccgcgggcgccgtgggtggagcaggaggggcc-ggagtattgggacggg--gagacacggaaagccaaggcccacgcacagaccgac-cgagtggacctgcagaccctccgcggctactacaaccagaccgacgccg-"/>
<sequence id="seq_Caja-G_13:01"	taxon="Caja-G_13:01"	totalcount="4"	value="gctcccactccatgaggtattttcacaccgcc-atgtcccggcccggc-----cgcggggag-cc-----cc------gcttcatcatcgtgggctacgtggacgac------------acgcagttcgtgcggttcgacagcgacgccgcgagtccgagga------tggagccgcgggcgccgtgggtggagcaggaggggcc-ggagtattgggacggg--gagacacggaaagccaaggccaacgcacagactgac-cgagtgaacctgcagaccctccgcggctactacaaccagaccgacgccg-"/>
<sequence id="seq_Caja-G_13:02"	taxon="Caja-G_13:02"	totalcount="4"	value="gctcccactccatgaggtattttcacaccgcc-atgtcccggcccggc-----cgcggggag-cc-----cc------gcttcatcatcgtgggctacgtggacgac------------acgcagttcgtgcggttcgacagcgacgccgcgagtccgagga------tggagccgcgggcgccgtgggtggagcaggaggggcc-ggagtattgggaggag--gagacacggacagccaaggccaacgcacagattgac-cgagtgaacctgcggaccctccgcggctactacaaccagaccgacgccg-"/>
<sequence id="seq_Caja-G_12:03:01"	taxon="Caja-G_12:03:01"	totalcount="4"	value="gctcccactccatgaggtattttcacaccgcc-atgtcccggcccggc-----cgcggggag-cc-----cc------gcttcatcatcgtgggctacgtggacgac------------acgcagttcgtgcggttcgacagcgacgccgcgagtccgagga------tggagccgcgggcgccgtgggtggagcaggaggggcc-ggagtattgggacgag--gagacacggaaagccaaggccaacgcacagattgac-cgagtggacctgcagaccctccgcggctactacaaccagaccgacgccg-"/>
<sequence id="seq_Caja-G_12:04"	taxon="Caja-G_12:04"	totalcount="4"	value="gctcccactccatgaggtattttcacaccgcc-atgtcccggcccggc-----cgcggggag-cc-----cc------gcttcatcatcgtgggctacgtggacgac------------acgcagttcgtgcggttcgacagcgacgccgcgagtccgagga------tggagccgcgggcgccgtgggtggagcaggaggggcc-ggagtattgggacgag--gagacacggaaagccaaggccaacgcacagattgac-cgagtggacctgcagaccctccgcggctactacaaccagaccgacgccg-"/>
<sequence id="seq_Caja-G_22:01"	taxon="Caja-G_22:01"	totalcount="4"	value="gctcccactccatgaggtattttcacaccgcc-atgtcccggcccggc-----cgcggggag-cc-----cc------gcttcatcatcgtgggctacgtggacgac------------acgcagttcgtgcggttcgacagcgacgccgcgagtccgagga------tggagccgcgggcgccgtgggtggagcaggaggggcc-ggagtattgggacgag--gagacacggaaagccaaggccaacgcacagattgac-cgagtggacctgcagaccctccgcggctactacaaccagaccgacgccg-"/>
<sequence id="seq_Caja-G_12:02"	taxon="Caja-G_12:02"	totalcount="4"	value="gctcccactccatgaggtattttcacaccgcc-atgtcccggcccggc-----cgcggggag-ct-----cc------gcttcatcatcgtgggctacgtggacgac------------acgcagttcgtgcggttcgacagcgacgccgcgagtccgagga------tggagccgcgggcgccgtgggtggagcaggaggggcc-ggagtattgggacgag--gagacacggaaagccaaggccaacgcacagattgac-cgagtggacctgcagaccctccgcggctactacaaccagaccgacgccg-"/>
<sequence id="seq_Caja-G_12:01"	taxon="Caja-G_12:01"	totalcount="4"	value="gctcccactccatgaggtattttcacaccgcc-atgtcccggcccggc-----cgcggggag-cc-----cc------gcttcatcatcgtgggctacgtggacgac------------acgcagttcgtgcggttcgacagcgacgccgcgagtccgagga------tggagccgcgggcgccgtgggtggagcaggaggggcc-ggagtattgggacgag--gagacacggaaagccaaggccaacgcacagattgac-cgagtgaacctgcggaccctccgcggctactacaaccagaccgacgccg-"/>
<sequence id="seq_Caja-G_12:05"	taxon="Caja-G_12:05"	totalcount="4"	value="gctcccactccatgaggtattttcacaccgcc-atgtcccggcccggc-----cgcggggag-cc-----cc------gcttcatcatcgtgggctacgtggacgac------------acgcagttcgtgcggttcgacagcgacgccgcgagtccgagga------tggagccgcgggcgccgtgggtggagcaggaggggcc-ggagtattgggacgag--gagacacggaaagccaaggccaacgcacagattgac-cgagtgaacctgcagaccctccgcggctactacaaccagaccgacgccg-"/>
<sequence id="seq_Saoe-G_03:07"	taxon="Saoe-G_03:07"	totalcount="4"	value="gctcccactccatgaggtatttcagcaccacc-gtgtcccggccgggc-----cgcggggag-cc-----cc------ggtacatcgaagtcggctacgtggacgac------------acgcagttcgtgcggttcgatagcaacgccgcgagtccgagga------tggagccgcgggcgccgtgggtggagcaggaggggcc-ggagtattgggaggag--gagacacagagagccaaggccttggcacagactttc-cgagtgaacctgcagaccctgctccgctactacaaccagagcgaggctg-"/>
<sequence id="seq_Sala-G_03:05"	taxon="Sala-G_03:05"	totalcount="4"	value="gctcccactccatgaggtatttcagcaccgcc-gtgtcccggccgggc-----cgcggggag-cc-----cc------ggtacatcgaagtcggctacgtggacgac------------acgcagttcgtgcggttcgacagcgacgccgcgagtccgagga------tggagccgcgggcgccgtggatggagcaggaggggcc-ggagtattgggaggag--gagacacagagagccaaggccttcgcacagatattc-cgagtgaacctgcagaccctgctcggctactacaaccagagcggggccg-"/>
<sequence id="seq_Sala-G_03:02"	taxon="Sala-G_03:02"	totalcount="4"	value="gctcccactccatgaggtatttcagcaccacc-gtgtcccggcccggc-----cgcggggag-cc-----cc------ggtacatcgaagtcggctacgtggacgac------------acgcagttcgtgcggttcgacagcgacaccgcgagtccgagga------tggagccgcgggcgccgtgggtggagaaggaggggcg-ggagtattgggaggag--gagacacagagagccaaggccttcgcacagactttc-cgagtgaacctgcagaccctgctcggctactacaaccagagcgaggccg-"/>
<sequence id="seq_Sala-G_03:04"	taxon="Sala-G_03:04"	totalcount="4"	value="gctcccactccatgaggtatttcagcaccacc-gtgtcccggcctggc-----cgcggggag-cc-----cc------ggtacatcgaagtcggctacgtggacgac------------acgcagttcgtgcggttcgacagcgacgccgcgagtccgagga------tggagcagcgggcgccctggatggagcaggaggggcc-ggagtattgggaggag--gagacacagagagccaaggccttggcacagactttc-cgagtgaacctgcagaccctgctcggctactacaaccagagcgaggccg-"/>
<sequence id="seq_Safu-G_03:02"	taxon="Safu-G_03:02"	totalcount="4"	value="gctcccactccatgaggtatttcagcaccacc-gtgtcccggccgggc-----cgcggggag-cc-----cc------ggtacatcgaagtcggctacgtggacgac------------acgcaattcgtgcggttcgacagcgacgccgcgagtccgagga------tggagccgcggtcgccgtgggtggagcaggaggggcc-ggagtattgggaggag--gagacacggagagccaagcgtaacgcacagactttc-cgagtgaacctgcagaccctgctcggctactacaaccagagcgaggccg-"/>
<sequence id="seq_Safu-G_03:03"	taxon="Safu-G_03:03"	totalcount="4"	value="gctcccactccatgaggtatttcagcaccacc-gtgtcccggccgggc-----cgcggggag-cc-----cc------ggtacatcgaagtcggctacgtggacaac------------acgcagttcgtgcggttcgacagcgacgccgcgagtccgagga------tggagccgcgggcgccgtgggtggagcaggaggggcc-ggagtattgggaggag--cagacacggagagccaaggcccacgcacagactttc-cgagtgaacctgcagaccctgcgcggctactacaaccagagcgaggctg-"/></data>
<taxonset spec='beast.evolution.alignment.TaxonSet' id='taxa'>
<taxon spec="beast.evolution.alignment.Taxon" id="Caja-B1_01:01"/>
<taxon spec="beast.evolution.alignment.Taxon" id="Safu-PS2_01"/>
<taxon spec="beast.evolution.alignment.Taxon" id="Caja-PS2_01:02"/>
<taxon spec="beast.evolution.alignment.Taxon" id="Aotr-PS2_01"/>
<taxon spec="beast.evolution.alignment.Taxon" id="Mafa-V_01:04"/>
<taxon spec="beast.evolution.alignment.Taxon" id="Hosa-V_01:01:01:01"/>
<taxon spec="beast.evolution.alignment.Taxon" id="Mamu-F_02:01"/>
<taxon spec="beast.evolution.alignment.Taxon" id="Hosa-F_01:01:01:01"/>
<taxon spec="beast.evolution.alignment.Taxon" id="Caja-F4_04:01"/>
<taxon spec="beast.evolution.alignment.Taxon" id="Caja-G14Ps_01"/>
<taxon spec="beast.evolution.alignment.Taxon" id="Hosa-J_01:01:01:01"/>
<taxon spec="beast.evolution.alignment.Taxon" id="Mamu-J_01:01:01:01"/>
<taxon spec="beast.evolution.alignment.Taxon" id="Caja-G4Ps_01"/>
<taxon spec="beast.evolution.alignment.Taxon" id="Ceim-classI_XR_005197163.1"/>
<taxon spec="beast.evolution.alignment.Taxon" id="Saoe-N4_01"/>
<taxon spec="beast.evolution.alignment.Taxon" id="Saoe-G_03:13Ps"/>
<taxon spec="beast.evolution.alignment.Taxon" id="Caja-G8Ps_01"/>
<taxon spec="beast.evolution.alignment.Taxon" id="Atfu-G_06:02"/>
<taxon spec="beast.evolution.alignment.Taxon" id="Atfu-G_06:03"/>
<taxon spec="beast.evolution.alignment.Taxon" id="Atfu-G_06:01"/>
<taxon spec="beast.evolution.alignment.Taxon" id="Atbe-G_06:01"/>
<taxon spec="beast.evolution.alignment.Taxon" id="Sabo-classI_XM_039462568.1"/>
<taxon spec="beast.evolution.alignment.Taxon" id="Aona-classI_XM_021666277.1"/>
<taxon spec="beast.evolution.alignment.Taxon" id="Ceim-classI_XM_037735656.1"/>
<taxon spec="beast.evolution.alignment.Taxon" id="Hosa-K_01:01:01:01"/>
<taxon spec="beast.evolution.alignment.Taxon" id="Saap-classI_XM_032270848.1"/>
<taxon spec="beast.evolution.alignment.Taxon" id="Ceim-classI_XM_017510508.2"/>
<taxon spec="beast.evolution.alignment.Taxon" id="Casy-classI_NW_007260546.1:91244-94747"/>
<taxon spec="beast.evolution.alignment.Taxon" id="Caja-E_03:01:02"/>
<taxon spec="beast.evolution.alignment.Taxon" id="Hosa-E_01:01:01:01"/>
<taxon spec="beast.evolution.alignment.Taxon" id="Mamu-E_02:01:02"/>
<taxon spec="beast.evolution.alignment.Taxon" id="Ceim-classI_XR_001819635.2"/>
<taxon spec="beast.evolution.alignment.Taxon" id="Saoe-PS1_01"/>
<taxon spec="beast.evolution.alignment.Taxon" id="Caja-G_18:04:01"/>
<taxon spec="beast.evolution.alignment.Taxon" id="Caja-G_18:02"/>
<taxon spec="beast.evolution.alignment.Taxon" id="Caja-G_18:05"/>
<taxon spec="beast.evolution.alignment.Taxon" id="Caja-G_18:08"/>
<taxon spec="beast.evolution.alignment.Taxon" id="Caja-G_18:12"/>
<taxon spec="beast.evolution.alignment.Taxon" id="Caja-G_18:13"/>
<taxon spec="beast.evolution.alignment.Taxon" id="Caja-G_18:01"/>
<taxon spec="beast.evolution.alignment.Taxon" id="Caja-G_18:03:01"/>
<taxon spec="beast.evolution.alignment.Taxon" id="Caja-G_18:06"/>
<taxon spec="beast.evolution.alignment.Taxon" id="Hosa-A_01:01:01:01"/>
<taxon spec="beast.evolution.alignment.Taxon" id="Mamu-A1_001:01:01:01"/>
<taxon spec="beast.evolution.alignment.Taxon" id="Mamu-AG1_05:02:01:01"/>
<taxon spec="beast.evolution.alignment.Taxon" id="Mamu-AG6_04:01:01:01"/>
<taxon spec="beast.evolution.alignment.Taxon" id="Mamu-AG2_01:02:01:01"/>
<taxon spec="beast.evolution.alignment.Taxon" id="Chsa-AG_01:01"/>
<taxon spec="beast.evolution.alignment.Taxon" id="Paan-AG_01:01:01"/>
<taxon spec="beast.evolution.alignment.Taxon" id="Mamu-AG5_07:01:01:01"/>
<taxon spec="beast.evolution.alignment.Taxon" id="Mamu-AG3_02:01:01:01"/>
<taxon spec="beast.evolution.alignment.Taxon" id="Mamu-AG4_08:01:01:01"/>
<taxon spec="beast.evolution.alignment.Taxon" id="Sabo-classI_XR_005578794.1"/>
<taxon spec="beast.evolution.alignment.Taxon" id="Caja-G2Ps_01"/>
<taxon spec="beast.evolution.alignment.Taxon" id="Caja-G6Ps_01"/>
<taxon spec="beast.evolution.alignment.Taxon" id="Saoe-N1_01"/>
<taxon spec="beast.evolution.alignment.Taxon" id="Caja-G11Ps_01"/>
<taxon spec="beast.evolution.alignment.Taxon" id="Mamu-K_01:02:01:01"/>
<taxon spec="beast.evolution.alignment.Taxon" id="Trfr-classI_NW_022681455.1:29852960-29896742"/>
<taxon spec="beast.evolution.alignment.Taxon" id="Rhro-classI_NC_044552.1:22988394-23052941"/>
<taxon spec="beast.evolution.alignment.Taxon" id="Pite-classI_XR_004228967.1"/>
<taxon spec="beast.evolution.alignment.Taxon" id="Poab-classI_XM_024248513.1"/>
<taxon spec="beast.evolution.alignment.Taxon" id="Patr-G_01:01"/>
<taxon spec="beast.evolution.alignment.Taxon" id="Gogo-G_01:01"/>
<taxon spec="beast.evolution.alignment.Taxon" id="Papa-G_01:01"/>
<taxon spec="beast.evolution.alignment.Taxon" id="Papa-classI_XM_034961686.1"/>
<taxon spec="beast.evolution.alignment.Taxon" id="Hosa-G_01:03:01:01"/>
<taxon spec="beast.evolution.alignment.Taxon" id="Hosa-G_01:41"/>
<taxon spec="beast.evolution.alignment.Taxon" id="Gogo-classI_XM_031012340.1"/>
<taxon spec="beast.evolution.alignment.Taxon" id="Hosa-G_01:37"/>
<taxon spec="beast.evolution.alignment.Taxon" id="Hosa-G_01:39"/>
<taxon spec="beast.evolution.alignment.Taxon" id="Hosa-G_01:01:01:01"/>
<taxon spec="beast.evolution.alignment.Taxon" id="Hosa-G_01:38Q"/>
<taxon spec="beast.evolution.alignment.Taxon" id="Hosa-G_01:07"/>
<taxon spec="beast.evolution.alignment.Taxon" id="Hosa-G_01:43"/>
<taxon spec="beast.evolution.alignment.Taxon" id="Hosa-G_01:09"/>
<taxon spec="beast.evolution.alignment.Taxon" id="Hosa-G_01:23"/>
<taxon spec="beast.evolution.alignment.Taxon" id="Hosa-G_01:24"/>
<taxon spec="beast.evolution.alignment.Taxon" id="Hosa-G_01:26"/>
<taxon spec="beast.evolution.alignment.Taxon" id="Hosa-G_01:40"/>
<taxon spec="beast.evolution.alignment.Taxon" id="Hosa-G_01:08:01"/>
<taxon spec="beast.evolution.alignment.Taxon" id="Hosa-G_01:05:01N"/>
<taxon spec="beast.evolution.alignment.Taxon" id="Hosa-G_01:04:01:01"/>
<taxon spec="beast.evolution.alignment.Taxon" id="Hosa-G_01:06:01:01"/>
<taxon spec="beast.evolution.alignment.Taxon" id="Hosa-G_01:21N"/>
<taxon spec="beast.evolution.alignment.Taxon" id="Chae-G_02:01"/>
<taxon spec="beast.evolution.alignment.Taxon" id="Chae-G_02:02"/>
<taxon spec="beast.evolution.alignment.Taxon" id="Mamu-G_02:06:01:01"/>
<taxon spec="beast.evolution.alignment.Taxon" id="Mamu-G_02:08:01:01"/>
<taxon spec="beast.evolution.alignment.Taxon" id="Mafa-G_02:12:01:01"/>
<taxon spec="beast.evolution.alignment.Taxon" id="Thge-classI_NC_037671.1:c32877590-32799762"/>
<taxon spec="beast.evolution.alignment.Taxon" id="Male-classI_XR_001005283.1"/>
<taxon spec="beast.evolution.alignment.Taxon" id="Math-classI_XR_007725129.1"/>
<taxon spec="beast.evolution.alignment.Taxon" id="Mafa-G_02:07"/>
<taxon spec="beast.evolution.alignment.Taxon" id="Mafa-G_02:09"/>
<taxon spec="beast.evolution.alignment.Taxon" id="Mafa-G_02:10:01:01"/>
<taxon spec="beast.evolution.alignment.Taxon" id="Mafa-G_02:05:01:01"/>
<taxon spec="beast.evolution.alignment.Taxon" id="Mafa-G_02:08"/>
<taxon spec="beast.evolution.alignment.Taxon" id="Mafa-G_02:06"/>
<taxon spec="beast.evolution.alignment.Taxon" id="Male-classI_XR_001005147.1"/>
<taxon spec="beast.evolution.alignment.Taxon" id="Mamu-G_02:05:01:01"/>
<taxon spec="beast.evolution.alignment.Taxon" id="Mafa-G_02:13:01:01"/>
<taxon spec="beast.evolution.alignment.Taxon" id="Mafa-G_02:11:01:01"/>
<taxon spec="beast.evolution.alignment.Taxon" id="Mamu-G_02:07:01:01"/>
<taxon spec="beast.evolution.alignment.Taxon" id="Mamu-classI_XR_003728623.1"/>
<taxon spec="beast.evolution.alignment.Taxon" id="Hosa-L_01:01:01:01"/>
<taxon spec="beast.evolution.alignment.Taxon" id="Mafa-L_01:01"/>
<taxon spec="beast.evolution.alignment.Taxon" id="Mamu-B_001:01:01:01"/>
<taxon spec="beast.evolution.alignment.Taxon" id="Saoe-G_03:17Ps"/>
<taxon spec="beast.evolution.alignment.Taxon" id="Mamu-I_01:01:01:01"/>
<taxon spec="beast.evolution.alignment.Taxon" id="Hosa-H_01:01:01:01"/>
<taxon spec="beast.evolution.alignment.Taxon" id="Pipi-G_04:01"/>
<taxon spec="beast.evolution.alignment.Taxon" id="Atbe-G_03:02"/>
<taxon spec="beast.evolution.alignment.Taxon" id="Aona-classI_XM_021671484.1"/>
<taxon spec="beast.evolution.alignment.Taxon" id="Sabo-classI_XR_005578840.1"/>
<taxon spec="beast.evolution.alignment.Taxon" id="Saoe-N3_01"/>
<taxon spec="beast.evolution.alignment.Taxon" id="Ceim-classI_XM_017510509.2"/>
<taxon spec="beast.evolution.alignment.Taxon" id="Hosa-C_01:02:01:01"/>
<taxon spec="beast.evolution.alignment.Taxon" id="Hosa-B_07:02:01:01"/>
<taxon spec="beast.evolution.alignment.Taxon" id="Aona-classI_XM_012435672.2"/>
<taxon spec="beast.evolution.alignment.Taxon" id="Saap-classI_XM_032273828.1"/>
<taxon spec="beast.evolution.alignment.Taxon" id="Saap-classI_XM_032273732.1"/>
<taxon spec="beast.evolution.alignment.Taxon" id="Aona-classI_XM_012440365.2"/>
<taxon spec="beast.evolution.alignment.Taxon" id="Aona-classI_XM_021673517.1"/>
<taxon spec="beast.evolution.alignment.Taxon" id="Aotr-G_05:01"/>
<taxon spec="beast.evolution.alignment.Taxon" id="Aotr-G_05:02"/>
<taxon spec="beast.evolution.alignment.Taxon" id="Sasc-G_04:01"/>
<taxon spec="beast.evolution.alignment.Taxon" id="Sabo-classI_XM_039467205.1"/>
<taxon spec="beast.evolution.alignment.Taxon" id="Saoe-G_03:01"/>
<taxon spec="beast.evolution.alignment.Taxon" id="Atbe-G_03:01"/>
<taxon spec="beast.evolution.alignment.Taxon" id="Saap-classI_XM_032270856.1"/>
<taxon spec="beast.evolution.alignment.Taxon" id="Atfu-G_23:03"/>
<taxon spec="beast.evolution.alignment.Taxon" id="Atfu-G_24:01"/>
<taxon spec="beast.evolution.alignment.Taxon" id="Atfu-G_23:01"/>
<taxon spec="beast.evolution.alignment.Taxon" id="Atfu-G_23:02"/>
<taxon spec="beast.evolution.alignment.Taxon" id="Lero-G_03:01"/>
<taxon spec="beast.evolution.alignment.Taxon" id="Lero-G_03:02"/>
<taxon spec="beast.evolution.alignment.Taxon" id="Pipi-G_03:02"/>
<taxon spec="beast.evolution.alignment.Taxon" id="Pipi-G_03:03"/>
<taxon spec="beast.evolution.alignment.Taxon" id="Pipi-G_03:01"/>
<taxon spec="beast.evolution.alignment.Taxon" id="Ceim-classI_XM_037732046.1"/>
<taxon spec="beast.evolution.alignment.Taxon" id="Leca-classI_NC_059129.1:41195708-41197898"/>
<taxon spec="beast.evolution.alignment.Taxon" id="Saap-classI_XR_004267073.1"/>
<taxon spec="beast.evolution.alignment.Taxon" id="Atfu-G_25:01"/>
<taxon spec="beast.evolution.alignment.Taxon" id="Atfu-G_22:01"/>
<taxon spec="beast.evolution.alignment.Taxon" id="Aotr-G_03:01"/>
<taxon spec="beast.evolution.alignment.Taxon" id="Aona-classI_XR_002479022.1"/>
<taxon spec="beast.evolution.alignment.Taxon" id="Aona-classI_XM_021670172.1"/>
<taxon spec="beast.evolution.alignment.Taxon" id="Sala-G_03:06"/>
<taxon spec="beast.evolution.alignment.Taxon" id="Sala-G_03:08"/>
<taxon spec="beast.evolution.alignment.Taxon" id="Saoe-G_03:08"/>
<taxon spec="beast.evolution.alignment.Taxon" id="Saoe-G_03:11"/>
<taxon spec="beast.evolution.alignment.Taxon" id="Saoe-G_03:03"/>
<taxon spec="beast.evolution.alignment.Taxon" id="Saoe-G_03:02"/>
<taxon spec="beast.evolution.alignment.Taxon" id="Saoe-G_03:04"/>
<taxon spec="beast.evolution.alignment.Taxon" id="Sala-G_03:13N"/>
<taxon spec="beast.evolution.alignment.Taxon" id="Sala-G_03:10N"/>
<taxon spec="beast.evolution.alignment.Taxon" id="Sala-G_03:12N"/>
<taxon spec="beast.evolution.alignment.Taxon" id="Sala-G_03:01"/>
<taxon spec="beast.evolution.alignment.Taxon" id="Ceim-classI_XM_017510512.2"/>
<taxon spec="beast.evolution.alignment.Taxon" id="Saap-classI_XM_032270838.1"/>
<taxon spec="beast.evolution.alignment.Taxon" id="Safu-G_03:01"/>
<taxon spec="beast.evolution.alignment.Taxon" id="Caja-G_15:01"/>
<taxon spec="beast.evolution.alignment.Taxon" id="Caja-G_15:02"/>
<taxon spec="beast.evolution.alignment.Taxon" id="Safu-G_03:04"/>
<taxon spec="beast.evolution.alignment.Taxon" id="Caja-G_09:06"/>
<taxon spec="beast.evolution.alignment.Taxon" id="Caja-G_11:01:01"/>
<taxon spec="beast.evolution.alignment.Taxon" id="Caja-G_11:02"/>
<taxon spec="beast.evolution.alignment.Taxon" id="Caja-G_11:03"/>
<taxon spec="beast.evolution.alignment.Taxon" id="Caja-G_08:15"/>
<taxon spec="beast.evolution.alignment.Taxon" id="Caja-G_08:11"/>
<taxon spec="beast.evolution.alignment.Taxon" id="Caja-G_08:26"/>
<taxon spec="beast.evolution.alignment.Taxon" id="Caja-G_08:03:01"/>
<taxon spec="beast.evolution.alignment.Taxon" id="Caja-G_08:01"/>
<taxon spec="beast.evolution.alignment.Taxon" id="Caja-G_08:02"/>
<taxon spec="beast.evolution.alignment.Taxon" id="Caja-G_08:06"/>
<taxon spec="beast.evolution.alignment.Taxon" id="Caja-G_08:08"/>
<taxon spec="beast.evolution.alignment.Taxon" id="Caja-G_08:23"/>
<taxon spec="beast.evolution.alignment.Taxon" id="Caja-G_24:01"/>
<taxon spec="beast.evolution.alignment.Taxon" id="Caja-G_21:01"/>
<taxon spec="beast.evolution.alignment.Taxon" id="Caja-G_10:06"/>
<taxon spec="beast.evolution.alignment.Taxon" id="Caja-G_09:09"/>
<taxon spec="beast.evolution.alignment.Taxon" id="Caja-G_09:02"/>
<taxon spec="beast.evolution.alignment.Taxon" id="Caja-G_09:07"/>
<taxon spec="beast.evolution.alignment.Taxon" id="Caja-G_09:04"/>
<taxon spec="beast.evolution.alignment.Taxon" id="Caja-G_09:05"/>
<taxon spec="beast.evolution.alignment.Taxon" id="Caja-G_09:08"/>
<taxon spec="beast.evolution.alignment.Taxon" id="Caja-G_09:01"/>
<taxon spec="beast.evolution.alignment.Taxon" id="Caja-G_09:03"/>
<taxon spec="beast.evolution.alignment.Taxon" id="Caja-G_10:02"/>
<taxon spec="beast.evolution.alignment.Taxon" id="Caja-G_10:01"/>
<taxon spec="beast.evolution.alignment.Taxon" id="Caja-G_10:07"/>
<taxon spec="beast.evolution.alignment.Taxon" id="Caja-G_14:01"/>
<taxon spec="beast.evolution.alignment.Taxon" id="Caja-G_14:02"/>
<taxon spec="beast.evolution.alignment.Taxon" id="Caja-G_10:03:01"/>
<taxon spec="beast.evolution.alignment.Taxon" id="Caja-G_25:01"/>
<taxon spec="beast.evolution.alignment.Taxon" id="Caja-G_19:01"/>
<taxon spec="beast.evolution.alignment.Taxon" id="Caja-G_19:02"/>
<taxon spec="beast.evolution.alignment.Taxon" id="Caja-G_19:04"/>
<taxon spec="beast.evolution.alignment.Taxon" id="Caja-G13Ps_01"/>
<taxon spec="beast.evolution.alignment.Taxon" id="Caja-G_20:01"/>
<taxon spec="beast.evolution.alignment.Taxon" id="Caja-G_07:07"/>
<taxon spec="beast.evolution.alignment.Taxon" id="Caja-G_07:03"/>
<taxon spec="beast.evolution.alignment.Taxon" id="Caja-G_23:01"/>
<taxon spec="beast.evolution.alignment.Taxon" id="Caja-G_07:04"/>
<taxon spec="beast.evolution.alignment.Taxon" id="Caja-G_07:01:01"/>
<taxon spec="beast.evolution.alignment.Taxon" id="Caja-G_16:02:01"/>
<taxon spec="beast.evolution.alignment.Taxon" id="Caja-G_16:03"/>
<taxon spec="beast.evolution.alignment.Taxon" id="Caja-G_16:01"/>
<taxon spec="beast.evolution.alignment.Taxon" id="Caja-G_17:01"/>
<taxon spec="beast.evolution.alignment.Taxon" id="Caja-G_17:02"/>
<taxon spec="beast.evolution.alignment.Taxon" id="Caja-G_17:03"/>
<taxon spec="beast.evolution.alignment.Taxon" id="Caja-G_13:03"/>
<taxon spec="beast.evolution.alignment.Taxon" id="Caja-G_13:04"/>
<taxon spec="beast.evolution.alignment.Taxon" id="Caja-G_13:01"/>
<taxon spec="beast.evolution.alignment.Taxon" id="Caja-G_13:02"/>
<taxon spec="beast.evolution.alignment.Taxon" id="Caja-G_12:03:01"/>
<taxon spec="beast.evolution.alignment.Taxon" id="Caja-G_12:04"/>
<taxon spec="beast.evolution.alignment.Taxon" id="Caja-G_22:01"/>
<taxon spec="beast.evolution.alignment.Taxon" id="Caja-G_12:02"/>
<taxon spec="beast.evolution.alignment.Taxon" id="Caja-G_12:01"/>
<taxon spec="beast.evolution.alignment.Taxon" id="Caja-G_12:05"/>
<taxon spec="beast.evolution.alignment.Taxon" id="Saoe-G_03:07"/>
<taxon spec="beast.evolution.alignment.Taxon" id="Sala-G_03:05"/>
<taxon spec="beast.evolution.alignment.Taxon" id="Sala-G_03:02"/>
<taxon spec="beast.evolution.alignment.Taxon" id="Sala-G_03:04"/>
<taxon spec="beast.evolution.alignment.Taxon" id="Safu-G_03:02"/>
<taxon spec="beast.evolution.alignment.Taxon" id="Safu-G_03:03"/>
</taxonset>
<input spec="ParameterList" id="parameterList">
        <parameter spec="QuietRealParameter" id="parameter1" value="0.0 0.0 0.0 0.0 0.0" upper="Infinity" lower="-Infinity"/>
    </input>

    <input spec="DPPointer" id="param.pointers">
        <input name="uniqueParameter" idref="parameter1"/>
        <input name="initialAssignment" spec="IntegerParameter" value="0" dimension="311" lower="0"/>
    </input>

    <input spec="ParameterList" id="modelList">
        <parameter spec="QuietRealParameter" id="parameter2" value="5.0" upper="5.0" lower="1.0"/>
    </input>

    <input spec="DPPointer" id="model.pointers">
        <input name="uniqueParameter" idref="parameter2"/>
        <input name="initialAssignment" spec="IntegerParameter" value="0" dimension="311" lower="0"/>
    </input>

    <input spec="ParameterList" id="freqsList">
        <parameter spec="QuietRealParameter" id="parameter3" value="0.25 0.25 0.25 0.25" upper="1.0" lower="0.0"/>
    </input>

    <input spec="DPPointer" id="freq.pointers">
        <input name="uniqueParameter" idref="parameter3"/>
        <input name="initialAssignment" spec="IntegerParameter" value="0" dimension="311" lower="0"/>
    </input>

    <input spec="ParameterList" id="ratesList">
        <parameter spec="QuietRealParameter" id="parameter4" value="0.1" upper="Infinity" lower="0.0"/>
    </input>

    <input spec="DPPointer" id="rates.pointers">
        <input name="uniqueParameter" idref="parameter4"/>
        <input name="initialAssignment" spec="IntegerParameter" value="0" dimension="311" lower="0"/>
    </input>

    <input spec="DPNtdBMA" id="dpNtdBMA">
        <input name="paramList" spec="ParameterList" idref="parameterList"/>
        <input name="modelList" spec="ParameterList" idref="modelList"/>
        <input name="freqsList" spec="ParameterList" idref="freqsList"/>
        <input name="pointers" spec="DPPointer" idref="freq.pointers"/>
    </input>

    <input spec="DPNtdRateSepSiteModel" id="dpNtdRateSepSiteModel" substClusterLimit="30" ratesClusterLimit="30">
        <input name="ntdBMAList" idref="dpNtdBMA"/>
        <input name="ratesList" idref="ratesList"/>
        <input name="ratesPointers" idref="rates.pointers"/>
        <dpValSubst idref="dpValuable.subst"/>
        <dpValRate idref="dpValuable.rate"/>
    </input>

    <tree spec='beast.util.ClusterTree' id='tree' clusterType='upgma'>
        <taxa idref='alignment'/>
    </tree>

    <input spec="beast.evolution.tree.TreeScaler" id="treeScaler" scaleToHeight="1.0">
        <initial idref='tree'/>
    </input>


    <branchRateModel id="branchRates" spec="beast.evolution.branchratemodel.UCRelaxedClockModel" normalize="true">
        <tree idref="tree"/>
        <distr  spec="beast.math.distributions.LogNormalDistributionModel" meanInRealSpace="true" offset="0.0">
            <M spec="RealParameter" id="ucld.mean" value="1.0"/>
            <S spec="RealParameter" id="ucld.stdev" value="0.5" lower="0.0" upper="1000.0"/>
        </distr>
        <rateCategories spec="parameter.IntegerParameter" id="rateCategories"  value="1" dimension="166"/>
    </branchRateModel>

    <input spec='DPSepTreeLikelihood' id="treeLikelihood">
        <data idref="alignment"/>
        <tree idref="tree"/>
        <siteModel idref="dpNtdRateSepSiteModel"/>
        <branchRateModel idref="branchRates"/>
    </input>


    <!-- The HKY substitution model (Hasegawa, Kishino & Yano, 1985)             -->
    <input spec="SwitchingNtdBMA" id="tempNtdBMA1">
        <input name="logKappa" spec="QuietRealParameter" value="0.0"/>
        <input name="logTN" spec="QuietRealParameter" value="0.0"/>
        <input name="logAC" spec="QuietRealParameter" value="0.0"/>
        <input name="logAT" spec="QuietRealParameter" value="0.0"/>
        <input name="logGC" spec="QuietRealParameter" value="0.0"/>
        <input name="modelChoose" spec="QuietRealParameter" value="1.0"/>
        <input name="frequenciesParameter" spec="QuietRealParameter" value="0.25 0.25 0.25 0.25"/>
    </input>

    <!-- site model                                                              -->
    <input spec='DummySiteModel' id="dummySiteModel1">
        <substModel idref='tempNtdBMA1'/>
        <input name="mutationRate" spec="QuietRealParameter" value="1.0"/>
    </input>


    <input spec='SepTempWVTreeLikelihood' id="tempTreeLikelihood1">
        <data idref="alignment"/>
        <tree idref="tree"/>
        <siteModel idref="dummySiteModel1"/>
        <NtdRateSepSiteModel idref="dpNtdRateSepSiteModel"/>
        <branchRateModel idref="branchRates"/>
    </input>

    <input spec="SwitchingNtdBMA" id="tempNtdBMA2">
        <input name="logKappa" spec="QuietRealParameter" value="0.0"/>
        <input name="logTN" spec="QuietRealParameter" value="0.0"/>
        <input name="logAC" spec="QuietRealParameter" value="0.0"/>
        <input name="logAT" spec="QuietRealParameter" value="0.0"/>
        <input name="logGC" spec="QuietRealParameter" value="0.0"/>
        <input name="modelChoose" spec="QuietRealParameter" value="1.0"/>
        <input name="frequenciesParameter" spec="QuietRealParameter" value="0.25 0.25 0.25 0.25"/>
    </input>

    <!-- site model                                                              -->
    <input spec='QuietSiteModel' id="dummySiteModel2">
        <substModel idref='tempNtdBMA2'/>
        <input name="mutationRate" spec="QuietRealParameter" value="1.0"/>
    </input>

    <input spec='SepTempTreeLikelihood' id="tempTreeLikelihood2">
        <data idref="alignment"/>
        <tree idref="tree"/>
        <NtdRateSepSiteModel idref="dpNtdRateSepSiteModel"/>
        <siteModel idref="dummySiteModel2"/>
        <branchRateModel idref="branchRates"/>
    </input>
    <!--input spec="DummyLikelihood" id="likelihood">
        <input name="plugin" idref="dpNtdSiteModel"/>
    </input-->

    <input spec='beast.evolution.speciation.CalibratedYuleModel' type="full" id="yule">
        <birthRate id="birthRate" spec='parameter.RealParameter' value="2.0"/>
        <tree idref='tree'/>

        <calibrations spec='beast.evolution.speciation.CalibrationPoint' id='cal'>
            <taxonset idref="taxa"/>
            <!-- This Gamma distribution approximates Normal(mean=0,stdev=0.1)-->
            <distr spec="beast.math.distributions.Gamma" alpha="100" beta="0.01"/>
        </calibrations>
    </input>

    <input name="scaler" id="mean.rate" spec="PointerMean">
        <input name="paramList" idref="ratesList"/>
        <input name="pointers" idref="rates.pointers"/>
        <input name="dpVal" idref="dpValuable.rate"/>
    </input>

    <input spec="DPValuable" id="dpValuable.subst">
        <input spec="ParameterList" name="paramList" idref="freqsList"/>
        <input spec="DPPointer" name="pointers" idref="freq.pointers"/>
    </input>

    <input spec="DPValuable" id="dpValuable.rate">
        <input spec="ParameterList" name="paramList" idref="ratesList"/>
        <input spec="DPPointer" name="pointers" idref="rates.pointers"/>
    </input>

    <input spec="beast.math.distributions.CompoundDirichletProcess" id="cpdp">
        <input name="dpVal" idref="dpValuable.subst"/>
        <input name="baseDistr" spec="beast.math.distributions.MultivariateNormal">
            <input name="mean" spec="RealParameter" id="mvn.mean"  value="3.89 1.914  0.416 -0.122 0.209"/>
            <input name="precision" id="mvn.precision" spec="RealParameter" value="
                1.003 0.117 -0.341 -0.103 -0.709
                0.117 0.984 -1.283 1.327 0.078
                -0.341 -1.283 16.894 -2.212 -6.792
                -0.103 1.327 -2.212 16.512 -3.212
                -0.709 0.078 -6.792 -3.212 11.873"/>
        </input>
        <input name="baseDistr" spec="beast.math.distributions.CategoricalDistribution"  offset="1">
            <input spec="RealParameter" name="probs" id="categorical.prob" value="0.2 0.2 0.2 0.2 0.2" lower="0.0"/>
        </input>
        <input name="baseDistr" spec="beast.math.distributions.DirichletDistribution">
            <input name="alpha" id="dirichlet.prob" spec="RealParameter" value="0.25 0.25 0.25 0.25" lower="0" upper="Infinity"/>
            <input name="scale" id="dirichlet.scale" spec="RealParameter" value="40.0" lower="0" upper="Infinity"/>
        </input>
        <input name="alpha" spec="RealParameter" id="conc" value="0.1065" lower="0.0" upper="Infinity"/>
    </input>

    <input spec="DirichletProcess" id="dp">
        <input name="dpVal" idref="dpValuable.rate"/>
        <input name="baseDistr" spec="beast.math.distributions.LogNormal" meanInRealSpace="false" sIsPrec="true">
            <input name="M" spec="RealParameter" id="lnorm.mean" value="-2" lower="-Infinity" upper="Infinity"/>
            <input name="S" spec="RealParameter" id="lnorm.prec" value="1" lower="0.0" upper="Infinity"/>
        </input>
        <input name="alpha" spec="RealParameter" value="0.1065" lower="0.0" upper="Infinity"/>
    </input>

    <input spec="Count" id="model.count">
        <input name="list" idref="dpNtdBMA"/>
    </input>

    <input spec="Count" id="siteModel.count">
        <input name="list" idref="dpNtdRateSepSiteModel"/>
    </input>

    <input spec="Count" id="treeLik.count">
        <input name="list" idref="treeLikelihood"/>
    </input>

    <input spec="Weights" id="treeLik.weight">
        <input name="dpTreeLik" idref="treeLikelihood"/>
    </input>

    <input spec="Indices" id="model.indices">
        <input name="dpNtdBMA" idref="dpNtdBMA"/>
    </input>

    <input spec="PrintListIDNumber" id="subst.list.print">
        <input name="paramList" idref="freqsList"/>
    </input>

    <input spec="PrintListIDNumber" id="rates.list.print">
        <input name="paramList" idref="ratesList"/>
    </input>

    <input spec="PrintPointerIDNumber" id="subst.pointers.print">
        <input name="pointers" idref="freq.pointers"/>
    </input>

    <input spec="PrintPointerIDNumber" id="rates.pointers.print">
        <input name="pointers" idref="rates.pointers"/>
    </input>
    <!--run spec="MCMC" id="mcmc" chainLength="1000"--> <!--autoOptimize="true"-->
    <run id="mcmc" spec="beast.coupledMCMC.CoupledMCMC" chainLength="40000000" target="0.234" chains="8" resampleEvery="1000">
        <state>
            <input name='stateNode' idref='parameterList'/>
            <input name='stateNode' idref='modelList'/>
            <input name='stateNode' idref='freqsList'/>
            <input name='stateNode' idref='ratesList'/>
            <input name='stateNode' idref='param.pointers'/>
            <input name='stateNode' idref='model.pointers'/>
            <input name='stateNode' idref='freq.pointers'/>
            <input name='stateNode' idref='rates.pointers'/>
            <input name="stateNode" idref="tree"/>
            <input name='stateNode' idref="lnorm.mean"/>
            <input name='stateNode' idref="lnorm.prec"/>
            <input name="stateNode" idref="dirichlet.scale"/>
            <input name="stateNode" idref="dirichlet.prob"/>
            <input name="stateNode" idref="categorical.prob"/>
            <input name='stateNode' idref="mvn.mean"/>
            <input name='stateNode' idref="mvn.precision"/>
            <input name="stateNode" idref="mvnPriorMean"/>
            <input name="stateNode" idref="mvnPriorPrecision"/>
            <input name="stateNode" idref="wishartPriorScale"/>
            <stateNode idref='birthRate'/>
            <stateNode idref='ucld.mean'/>
            <stateNode idref='ucld.stdev'/>
            <input name="stateNode" id="dirichletPriorOncategorialProbs" spec="RealParameter" value="1.0 1.0 1.0 1.0 1.0"/>
            <stateNode idref='rateCategories'/>
        </state>

        <distribution spec="CompoundDistribution" id="posterior">
            <distribution idref="treeLikelihood"/>
            <distribution id="prior" spec="beast.math.distributions.ParameterListsPrior" applyToList="true">
                <distr idref="cpdp"/>
                <xList idref="parameterList"/>
                <xList idref="modelList"/>
                <xList idref="freqsList"/>
            </distribution>
            <distribution id="prior.rate" spec="beast.math.distributions.ParameterListPrior" applyToList="true">
                <distr idref="dp"/>
                <xList idref="ratesList"/>
            </distribution>
            <distribution id="hMean.prior" spec="beast.math.distributions.Prior">
                 <input name="distr" spec="beast.math.distributions.Normal" mean="-2.3" sigma="2.35"/>
                 <x idref="lnorm.mean"/>
             </distribution>
            <distribution id="hCV.prior" spec="beast.math.distributions.Prior">
                 <input name="distr" spec="beast.math.distributions.Gamma" alpha="1" beta="10"/>
                 <x idref="lnorm.prec"/>
             </distribution>
            <distribution id="s.prior"  spec="beast.math.distributions.Prior">
                <input name="distr" spec="beast.math.distributions.Gamma" alpha="1.0" beta="0.333333"/>
                <x idref="ucld.stdev"/>
            </distribution>
            <distribution id="dScale.prior" spec="beast.math.distributions.Prior">
                <input name="distr" spec="beast.math.distributions.Gamma" alpha="0.001" beta="1000"/>
                <x idref="dirichlet.scale"/>
            </distribution>
            <distribution id="mvnmean.prior" spec="beast.math.distributions.Prior">
                 <input name="distr" spec="beast.math.distributions.MultivariateNormal">
                     <input name="mean" spec="RealParameter" id="mvnPriorMean"  value="3.89 1.914  0.416 -0.122 0.209"/>
                     <parameter name="precision" id="mvnPriorPrecision" value="
                         1.003 0.117 -0.341 -0.103 -0.709
                         0.117 0.984 -1.283 1.327 0.078
                        -0.341 -1.283 16.894 -2.212 -6.792
                        -0.103 1.327 -2.212 16.512 -3.212
                        -0.709 0.078 -6.792 -3.212 11.873"/>
                 </input>
                 <x idref="mvn.mean"/>
            </distribution>
            <distribution id="mvnprecision.prior" spec="beast.math.distributions.Prior">
                 <input name="distr" spec="beast.math.distributions.Wishart" df="7">
                     <parameter name="scaleMatrix" id="wishartPriorScale" value="
                        1.003 0.0 0.0 0.0 0.0
                        0.0 0.984 0.0 0.0 0.0
                        0.0 0.0 16.894 0.0 0.0
                        0.0 0.0 0.0 16.512 0.0
                        0.0 0.0 0.0 0.0 11.873
                        "/>
                 </input>
                 <x idref="mvn.precision"/>
             </distribution>
            <distribution spec="beast.math.distributions.Prior">
                <input name="distr" spec="beast.math.distributions.Normal" mean="1.0" sigma="0.1"/>
                <x spec="beast.evolution.tree.TreeHeightValuable" id="rootHeight" tree="@tree"/>
            </distribution>
            <distribution id="yule.prior" idref='yule'/>
        </distribution>
        <init idref="treeScaler"/>


        <operator spec='ScaleOperator' scaleFactor="0.75" weight="0.6" parameter="@birthRate"/>
        <operator spec='ScaleOperator' scaleFactor="0.75" weight="3" tree="@tree"/>
        <operator spec='Uniform' weight="10" tree="@tree"/>
        <operator spec='SubtreeSlide' weight="5" gaussian="true" size="1.0" tree="@tree"/>
        <operator id='narrow' spec='Exchange' isNarrow='true' weight="1" tree="@tree"/>
        <operator id='wide' spec='Exchange' isNarrow='false' weight="1" tree="@tree"/>
        <operator spec='WilsonBalding' weight="1" tree="@tree"/>


        <operator id="dpps1" spec="RateSAMSPriorOperator" weight="5" >
            <input name="tempLikelihood" idref="tempTreeLikelihood1"/>
            <input name="ratesList" idref="ratesList"/>
            <input name="ratesPointers" idref="rates.pointers"/>
            <input name="dirichletProcess" idref="dp"/>
            <input name="dpTreeLik" idref="treeLikelihood"/>
            <input name="dpVal" idref="dpValuable.rate"/>
        </operator>

        <operator id="dpps2" spec="RateDPPGibbsSampler" weight="5" sampleSize="5">
            <input name="tempLikelihood" idref="tempTreeLikelihood2"/>
            <input name="ratesList" idref="ratesList"/>
            <input name="ratesPointers" idref="rates.pointers"/>
            <input name="dirichletProcess" idref="dp"/>
            <input name="dpTreeLik" idref="treeLikelihood"/>
            <input name="dpVal" idref="dpValuable.rate"/>
        </operator>

        <operator id="plso" spec="PLScaleOperator" scaleFactor="0.75" weight="5">
            <input name="parameters" idref="ratesList"/>
        </operator>


        <operator id="rate.swap" spec="beast.evolution.operators.RatePointersSwapOperator" weight="5">
            <dpVal idref="dpValuable.rate"/>
            <ratesPointers idref="rates.pointers"/>
            <alignment idref="alignment"/>
        </operator>

        <operator id="plerrwo" spec="PLExtendedRealRandomWalkOperator" windowSizes="0.5 0.5 0.1 0.1 0.1" weight="4">
            <input name="parameters" idref="parameterList"/>
        </operator>
        <operator id="PLNetworkIntRandomWalk" spec="PLNetworkIntRandomWalkOperator" weight="4" offset="1">
            <input id="k80" spec='Vertex' name="vertex" idNum="0" neighbours="2"/>
            <input id="f81" spec='Vertex' name="vertex" idNum="1" neighbours="2"/>
            <input id="hky85" spec='Vertex' name="vertex" idNum="2" neighbours="0 1 3"/>
            <input id="tn93" spec='Vertex' name="vertex" idNum="3" neighbours="2 4"/>
            <input id="gtr" spec='Vertex' name="vertex" idNum="4" neighbours="3"/>
            <input name="parameters" idref="modelList"/>
        </operator>
        <operator id="errwo" spec="PLDeltaExchangeOperator" delta="0.05" weight="4">
            <input name="parameterList" idref="freqsList"/>
        </operator>

        <operator spec='ScaleOperator' scaleFactor="0.75" weight="0.2" parameter="@dirichlet.scale"/>
        <operator spec='DeltaExchangeOperator' delta="0.1" weight="0.6" parameter="@dirichlet.prob"/>
        <operator id='hMeanRandomWalk' spec='RealRandomWalkOperator' windowSize="0.5" weight="0.5" parameter="@lnorm.mean"/>
        <operator id='hCVScaler' spec='ScaleOperator' scaleFactor="0.75" weight="0.5" parameter="@lnorm.prec"/>

        <operator id="categoriesRandomWalk" spec="IntUniformOperator" weight="1">
            <input name="parameter" idref="rateCategories"/>
        </operator>

        <operator id='ucld.stdev.scaler' spec='ScaleOperator' scaleFactor="0.5" weight="1">
            <parameter idref="ucld.stdev"/>
        </operator>

       

        <!--logger logEvery="100"-->
        <logger logEvery="10000">
            <log idref="posterior"/>
            <log idref="prior"/>
            <log idref="treeLikelihood"/>
            <log idref="dpValuable.subst"/>
            <log idref="dpValuable.rate"/>
            <log idref="treeLik.count"/>
            <log idref="lnorm.prec"/>
            <log idref="dirichlet.scale"/>
            <log spec='beast.evolution.tree.TreeHeightLogger' tree='@tree'/>
            <log spec='beast.core.parameter.ParameterMeanLogger' paramList='@ratesList' pointers="@rates.pointers" dpVal="@dpValuable.rate" tree="@rootHeight"/>
            <log idref="ucld.stdev"/>
            <log idref="ucld.mean"/>
            <log idref="birthRate"/>
        </logger>


        <logger logEvery="10000" fileName="Ggroup_exon2_rdpm_uc_again_logger_1.log">
            <log idref="posterior"/>
            <log idref="prior"/>
            <log idref="dpValuable.subst"/>
            <log idref="dpValuable.rate"/>
            <log idref="treeLikelihood"/>
            <log idref="treeLik.count"/>
            <log spec='beast.core.parameter.ParameterMeanLogger' paramList='@ratesList' pointers="@rates.pointers" dpVal="@dpValuable.rate" tree="@rootHeight"/>
            <log idref="mvnmean.prior"/>
            <log idref="mvnprecision.prior"/>
            <log idref="lnorm.mean"/>
            <log idref="lnorm.prec"/>
            <log idref="dirichlet.scale"/>
            <log idref="dirichlet.prob"/>
            <log idref="categorical.prob"/>
            <log idref="mvn.mean"/>
            <log idref="mvn.precision"/>
		    <log spec='beast.core.parameter.InverseMatrixLogger' parameter='@mvn.precision'/>
            <log idref="birthRate"/>
            <log idref="ucld.stdev"/>
            <log idref="ucld.mean"/>
        </logger>

	    <logger logEvery="10000" fileName="Ggroup_exon2_rdpm_uc_again_1.trees" mode="tree">
            <log spec="beast.evolution.tree.TreeWithMetaDataLogger" tree="@tree" branchratemodel="@branchRates"/>
        </logger>

       <logger logEvery="10000" fileName="Ggroup_exon2_rdpm_uc_again_paramList_1.log">
            <log idref="parameterList"/>
        </logger>

        <logger logEvery="10000" fileName="Ggroup_exon2_rdpm_uc_again_modelList_1.log">
            <log idref="modelList"/>
        </logger>

        <logger logEvery="10000" fileName="Ggroup_exon2_rdpm_uc_again_freqsList_1.log">
            <log idref="freqsList"/>
        </logger>

        <logger logEvery="10000" fileName="Ggroup_exon2_rdpm_uc_again_ratesList_1.log">
            <log idref="ratesList"/>
        </logger>

       <logger logEvery="10000" fileName="Ggroup_exon2_rdpm_uc_again_subst.list.idNum_1.log">
            <log idref="subst.list.print"/>
        </logger>

        <logger logEvery="10000" fileName="Ggroup_exon2_rdpm_uc_again_subst.pointers.idNum_1.log">
            <log idref="subst.pointers.print"/>
        </logger>


       <logger logEvery="10000" fileName="Ggroup_exon2_rdpm_uc_again_rates.list.idNum_1.log">
            <log idref="rates.list.print"/>
        </logger>

        <logger logEvery="10000" fileName="Ggroup_exon2_rdpm_uc_again_rates.pointers.idNum_1.log">
            <log idref="rates.pointers.print"/>
        </logger>
	
    </run>
</beast>
```
