## Supplementary material for "Ancient Trans-Species Polymorphism at the Major Histocompatibility Complex in Primates": XML Files to Run BEAST2: Ggroup_exon3_1.xml

```
<beast version='2.0'
       namespace='beast.core:beast.evolution.tree.coalescent:beast.core.util:beast.evolution.nuc:beast.evolution.operators:beast.evolution.sitemodel:beast.evolution.substitutionmodel:beast.evolution.branchratemodel:beast.evolution.likelihood:beast.core.parameter:beast.math.distributions:beast.evolution.operators.util'>
<data id="alignment" dataType="nucleotide">

<sequence id="seq_Mafa-W_01:07"	taxon="Mafa-W_01:07"	totalcount="4"	value="ggtctcacacac-tccattgtatacacagctgcgacctggacccggactggagcctcctccgcggggatgaaca--caccctacgactacgccagttacctcctcataaaccagcaactgcgctcttggacagcaccgga-----caaggcggctcagatgctct-------------ggcggagaaacacgca------------------------gagctgctc-aaaacctacctg-----cagggaaggtgggcggagcggctcagcaaaggccttaagaatgggaaggagacgctgcagtgcgcgg--------------------"/>
<sequence id="seq_Hosa-W_01:01:01:01"	taxon="Hosa-W_01:01:01:01"	totalcount="4"	value="ggtctcacaccc-ttcaatgggtacacagctgcgacgtggactcggactgcagtctcctcagtgggtatgaaca--taccctatcacggcgccagttacctcgtccgaaaccaggaactgcgctcttggactgcagcgga-----caaggcggctcagatgccct-------------ggcggaggaacaggca------------------------gagctgctc-aaaacctacctg-----cagggaaggtgggcggagtggctcagcaaagtccttaagaatgggaaggagaggctgcagtgcccag--------------------"/>
<sequence id="seq_Mamu-K_01:02:01:01"	taxon="Mamu-K_01:02:01:01"	totalcount="4"	value="ggtctaacacac-tccagataaagtatgggtgagacttggggctggaagggcacttcctccgcggttatgaacagcacgccaaagatggcaaggattacatcgcacttaaccggggcttgtgctcctggaccgcagctga-----cac------------------gcgcaagtgggaggcagaggaatttgca------------------------aagcaggtc-agggcctacctg-----gagggcatgtgcgtggggtggctccgcagacaccaggagaacgggaaggagacgctgcagcgcgtgg--------------------"/>
<sequence id="seq_Hosa-K_01:01:01:01"	taxon="Hosa-K_01:01:01:01"	totalcount="4"	value="ggtctaacaccc-tccagataatgtatggctgcgacttggggctggaagggcgcctcctccgcgggtatgaacagcacgccaacgatggcaaggattacatagcccggaactaggacctgcgctcctggaccgcggcgga-----catggcggctcagatcaccaagcgcaagtgggaggcagaagaatttgca------------------------gagcagatc-agggcctacctg-----gagggcacgtgcgtggagaggctc-gcagacacctggagaacgggaaggagacgctgcagctcacgg--------------------"/>
<sequence id="seq_Safu-PS2_01"	taxon="Safu-PS2_01"	totalcount="4"	value="ggtcttacacct-accagaggatgtatgcctgcgacctggtgccagacgggcgcctcttctgcgggtataaccagt---tctacaa-ggcaaggattacatcgccctgaacgaggacttgctcttctggaccgccgcgga-----cgcagcggctcatatcgcccagcgcaagcagggggcggccagtgaggcggccagtgaggtggccagtgaggcagagcaaaag-agagcctccctg-----gagggcaggtgagtggagtggctccgcagatacctggacaacgggaaagagaagctgcagcgcacgg--------------------"/>
<sequence id="seq_Aotr-PS2_01"	taxon="Aotr-PS2_01"	totalcount="4"	value="ggtctcacacct-accaggggatgtgtggctgcgacccggggccagacgggcgcctcctccgcggatataaccagttcgccgacgatggcaaggattacatcgccctgaacgaggacttgcgttcctgaaccgccgcgga-----cgcagcgcctcacaccgcccagcgcaagcggggggcggccaatgaggcg------------------------gagcaacag-agagcccacctg-----gaaggcaggtgcgtggagtggctctgcagatacctggacaacgggaaggagacgcttcagcgcgcgg--------------------"/>
<sequence id="seq_Caja-PS2_01:02"	taxon="Caja-PS2_01:02"	totalcount="4"	value="ggtctcacacct-accagaggatgtatggctgcgacccggggccagacgggcgcctcctccgcgggtataaccagttcgcgtac-acagcaaggattatatcgccctgaacgaggacttgcgctcctggaccgccgcgga-----cccagcggctcatatcgcccagcgcaagtgggaggcggccagtgaggcg------------------------gagcgaaat-agagcctacctg-----gagggcaggtgcgtggaatggctctgcagatatccggacaacgggaaggagacactgcagtgcgcag--------------------"/>
<sequence id="seq_Casy-classI_NW_007260546.1:91244-94747"	taxon="Casy-classI_NW_007260546.1:91244-94747"	totalcount="4"	value="ggccgcataccc-tccagaggctatctggctgcgacgtggggccggacgggcgcctcctccgcgggtacagtcagttcgcctacgacggcgccgactacatcgccctgaacgaggaccggcgctcctggacggcggcgga-----cacggcggctgggaccatccagcgcaagtgggaggaggcccgtgaggcg------------------------gatcactgg-aaggcctacctg-----gagggccggtgtgtggagttgctgctcagatacctggagaacgggaaggagacgctgcagcgcgtcg--------------------"/>
<sequence id="seq_Hosa-L_01:01:01:01"	taxon="Hosa-L_01:01:01:01"	totalcount="4"	value="gttctcacacca-tccagaggaagcatggctgcgacgtgg-gcccgacaggcgcctcctccgcaggtatgaacagttcgcctacgatggcaaggattacatcgccctgaacgaggacctgcactcctggaccgccgcgaa-----cacagcggctcagatctcccagcacaagtgggaagcggacaaatactca------------------------gagcaggtc-agggcctacct------gagggcaagtgcatggagtggctccgcagacacctggagaacgggaaggagacgctgcagcacgcgg--------------------"/>
<sequence id="seq_Mafa-L_01:01"	taxon="Mafa-L_01:01"	totalcount="4"	value="gttctcacacca-ttcagaggatgcatggctgctacgtggggcccgacgggcgcctcctccgcgggtatgaacagttcgcttgcgatggcaaggattacatcgccctgaacgaggacctgcgctcctggaccgccgcgaacacagcacagcggctcacatctccccatgcaagtgggaggaggacaaatactca------------------------gagcaggct-ggggcctacccgagggcgagggcgagtgcatagagtggctccgcagacacctggagagcaggaaggagacgctgcagcacgcgg--------------------"/>
<sequence id="seq_Ceim-classI_XR_005197163.1"	taxon="Ceim-classI_XR_005197163.1"	totalcount="4"	value="ggtctcacaccc-tccaggagatgtagggctgcgacctggagtccgaaggacgccttctccacgggtatcacgagttcgcctacgacggcaaggattacctcgccctgaacaaggacctgcgctcctggaccgccgcgga-----cctggcggctcagatcacccagcgcaagtgggaggcggacaatgtggcg------------------------gagaagatg-agcgcctagctt-----cagagcaggtgcctggggtggatccgcagacaccaggagaacgggaaggagacactgtagcgcgccg--------------------"/>
<sequence id="seq_Caja-G8Ps_01"	taxon="Caja-G8Ps_01"	totalcount="4"	value="ggtcccacaccc-tctgggagatgtaatgctagaacctggggccggaagggccccttctccacggatatcaccagttcccctatgactgcaaggattacctcgcccggaacgaggacctgcgctcctggaccaccgcgga-----cctggcggctcagatcaccaagtgcaagtgggaggcagacaatgtggca------------------------gagaagatg-agcgcctacctg-----gagggcaggtgcctggagtggatctgcagacacctggagaactggaaggagacactggagcgtgcgggtactaggggcaacagggcg"/>
<sequence id="seq_Saoe-G_03:13Ps"	taxon="Saoe-G_03:13Ps"	totalcount="4"	value="-gtcccacaccc-tccgggagatgtattgctagaacctggggccggaagggctccttctccacggatatcaccagttcgcctatgactgcaaggattaagtcgccccgaacgaggacctgcgctcctggaccatcgcgga-----cactgcggctcagatcacccagcgcaagtgggaggtagacaatgtggcg------------------------gagaaggtg-agagcctacctg-----gagggcaggtgcctggagtggatccgcagacacctggagaacgggaaggagacactggagtgggcgg--------------------"/>
<sequence id="seq_Saoe-N4_01"	taxon="Saoe-N4_01"	totalcount="4"	value="ggtcccacaccc-tccgggagatgtattgctagaacctggggccggaagggctccttctccacgggtatcaccagttcgcctatgacggcaaggattaagtcgccccgaacgaggacctgcgctcctggaccatcgcgga-----cctggcggctcagatcacccagctcaagtgggaggtagacaatgtggcg------------------------gagaaggt----------------------------------------------------------------------------------------------------------"/>
<sequence id="seq_Caja-G4Ps_01"	taxon="Caja-G4Ps_01"	totalcount="4"	value="gtttccacaccc-tccaggagaggtattgctgcaacctggggcccgaagggcgccttctccatgggtatcaccagttcgcctatgacggcaaggattacctcgccctgaacgaggacctgcgttcctggaccaccacgga-----cctggcggctcagatcacccagcgcaagtgggaggcggccaatgtggca------------------------gagaagatg-agagcctacctg-----gagggcaggtgcctggagtggatccgcagacacctggagaacaggaaggagacactggagcgcacgg--------------------"/>
<sequence id="seq_Caja-G14Ps_01"	taxon="Caja-G14Ps_01"	totalcount="4"	value="ggtcccacaccc-tccagaagatgtttggctgagacctggggcccgaagggcgccttctccacgggtatcaccagttcgcctatgacggcgaggattacctcaccctgaacaaggacctg-----------------------------gcggctcagatcacccagagcaagtgggaggcggacaatgtggcg------------------------gagaagatg-agagcctacctg-----gagggctggtgcctggagtggatccgcagacaccaggagaactggaaggagacattggagcgcgcgg--------------------"/>
<sequence id="seq_Mafa-V_01:04"	taxon="Mafa-V_01:04"	totalcount="4"	value="ggtctcacacca-tctagaggatgcctggctgcgacaaggggtccgacgggcgcctccttctggaatatcaccagctcgcctacgacgtcagggattacatcgcctggaaccagggcctgtgctccttgaccgccgcaga-----cacggcggctcagatcacccagctcaagtgggaagctgccggcgaggcg------------------------ga--------------------------------------------ggttc---------------------------------------------------------------"/>
<sequence id="seq_Caja-B1_01:01"	taxon="Caja-B1_01:01"	totalcount="4"	value="ggtctcacacct-tccagagaatgtatggctgcgaagtggggccagatgggcgcttcctccgcgggtacgacaagagagcctacgacggtaaggatcacgtagccctgaacgaggacctgcgctcctggactgccgcagt-----cagggaggctcagatcagcctgggctggttggaggcgaacaatgtggct------------------------gagaggatg-agagcctacctg-----gagggcgagtgcgtggagttgctccgcagacacctcgagaacgggaaggagacgctgcagcgcgcgg--------------------"/>
<sequence id="seq_Hosa-V_01:01:01:01"	taxon="Hosa-V_01:01:01:01"	totalcount="4"	value="ggtctcacacccatctagaggatgtctgtctgcgacgtggggtcggacgggcgcctactccgcgggtatcaccagcttgcttacgatggcaaggattacatcgtcctgaacgaggacctgtgctccttgacagccgcaga-----cacggcggctcagatcacccagctcaagtgggaggcggcccggggggcg------------------------ga--------------------------------------------ggttc---------------------------------------------------------------"/>
<sequence id="seq_Sabo-classI_XM_039462565.1"	taxon="Sabo-classI_XM_039462565.1"	totalcount="4"	value="ggtcccacacca-tccagaggatgtttggctgcgacctggggcctgatgatcgcctcctccgcgggtatgaacagcaagcctacgacggcaaggactacatcgccctgaacgaggacctgcgctcgtggacgaccgggca-----cgtggcggctgagatcaccaagcgcaagtgggaggcagacaatgtggcg------------------------gagcaagtg-agagcctacctg-----gagcgcgagtgcctggagtggcttcgcagatacgtggagaaaggaaaggagacgctggagagcccag--------------------"/>
<sequence id="seq_Saap-classI_XM_032270848.1"	taxon="Saap-classI_XM_032270848.1"	totalcount="4"	value="ggtctcacacgc-tccaggctacgtttggctgcgacctggggccaaaccggcgcctcctctgcgggcatgaacggttcgcctacgacggcaaggatcacatcgccctgaacgaggacctgcgctcctggacccccgcgga-----cacgccggctcagatcacccagcgcaagttcgaggaggccaatgtggca------------------------gaggagatg-agagcctacctg-----gagggcgagtgcctggagtggctccacagacacctggagaacgggaaggagacgctgctgcgcgccg--------------------"/>
<sequence id="seq_Ceim-classI_XM_017510508.2"	taxon="Ceim-classI_XM_017510508.2"	totalcount="4"	value="ggtctcacacgc-tccaggctacgtttggctgcgacctggggccaaaccggcgcctcctctgcgggcatgaacggttcgcctacgacggcaaggatcacatcgccctgaacgaggacctgcgctcctggaccgccgcgga-----cgcgccggctcagatcacccagcgcaagttcgaggaggccaatgtggca------------------------gaggagatg-agagcctacctg-----gagggcgagtgcctggagtggctccacagacacctggagaacgggaaggagacgctgctgcgcgccg--------------------"/>
<sequence id="seq_Ceim-classI_XM_037732046.1"	taxon="Ceim-classI_XM_037732046.1"	totalcount="4"	value="ggtctcacgcgc-tccagacgatgtactgctgcgacctggggccggactggcgcctcctcttcgggtatcaccagatcgcctacgacggcaaggattacatcgccctgaacgaggacctgcgctcctggaccgctgcgga-----cactgcggctcagatcacccagcgcaagttcgaggcggccaatgtggct------------------------gagaggaca-agagcctatctg-----gagggcgagtgcctggagtggctccgcagacacctggagaacgggaaggagacgctgcagcgcgcgg--------------------"/>
<sequence id="seq_Ceim-classI_XR_001819635.2"	taxon="Ceim-classI_XR_001819635.2"	totalcount="4"	value="ggtctcacacgc-tccaggcgacgtacggctgagacctggggccggactggcacctcctccgcgggtatgaccagcacgcctacgacggcaaggactacatcgccctgaacgaggacctgcgctcctggaccgctgcgga-----cacggcggctcagatcacccagcgcaagttcgaggcggccaatgtggct------------------------gagcaaggg-agagcctacctg-----gagggtgagtacttggagtggctccgcagacacctggagaaagggaaggagacgctgcagcgcaccg--------------------"/>
<sequence id="seq_Leca-classI_NC_059129.1:41195708-41197898"	taxon="Leca-classI_NC_059129.1:41195708-41197898"	totalcount="4"	value="ggtctcacacca-tccagtggatgtctggctgcgacgtggggccggacggtcgcctcctccgcgggtacttgcagttcgcctacgacggcgccgactacctgtccctgaacgaggacctgcgctcctggaccgcggcgga-----cacggcggctcggatctccaagcgcaagtgggaggcggccggtgaggcg------------------------gagcaccag-agggcctacctg-----gaggaggagtgcgtggactggctccgcagatacctggagcacgggaaggacgcgctgctgcgcgcgg--------------------"/>
<sequence id="seq_Mamu-F_02:01"	taxon="Mamu-F_02:01"	totalcount="4"	value="ggtctcacaccc-tccagggaatgaacggctgcgacatggggcccgacggacgcctcctccgcgggtatcaccagcacgcctacgacggcaaggattacatctccctgaacgaggacctgcgctcctggaccgccgcgga-----cacggtagctcggatcacccagcgcttctatgaggcagaggaatatgca------------------------gaggagttc-aggatctacctg-----gagggcgagtgcctggagttgctccgcagatacctggagaacgggaaggagacgctacagcgcgcag--------------------"/>
<sequence id="seq_Hosa-F_01:01:01:01"	taxon="Hosa-F_01:01:01:01"	totalcount="4"	value="ggtctcacaccc-tccagggaatgaatggctgcgacatggggcccgacggacgcctcctccgcgggtatcaccagcacgcgtacgacggcaaggattacatctccctgaacgaggacctgcgctcctggaccgcggcgga-----caccgtggctcagatcacccagcgcttctatgaggcagaggaatatgca------------------------gaggagttc-aggacctacctg-----gagggcgagtgcctggagttgctccgcagatacttggagaatgggaaggagacgctacagcgcgcag--------------------"/>
<sequence id="seq_Caja-F4_04:01"	taxon="Caja-F4_04:01"	totalcount="4"	value="ggtctcacacgc-tccagggaatgaatggctgcgatgtgggaccggatggacgcttccttcgagggtatcaccagcacgcctacgacggcaaggactacatctccctgaacgaggacctgcgctcctggaccgcggcgga-----cacagcagctcagatcacccagcgcaagtgggaggcagagaaatatgca------------------------gaggagttc-agcacctacctg-----aagggcgcatgcgtggagtggctccatagatacctggagaacgggaaggagacgctgcagcgcacgg--------------------"/>
<sequence id="seq_Poab-classI_XM_024248513.1"	taxon="Poab-classI_XM_024248513.1"	totalcount="4"	value="gttctcacaccc-tccagtggatgattggctgcgacctggggcccgacgggcgcctcctccgcgggtatgaacagtatgcctacgatggcaaggattacctcgccctgaacaaggacctgcgctcctggaccgcagcgga-----cactgcggctcagatctccaagcgcaagtgtgaggcgggcaatgtggct------------------------gaacaaagg-agagcctacctg-----gagggcacgtgcgtggagtggctccacagatacctggagaacgggaaggagatgctgcagcgcgcgg--------------------"/>
<sequence id="seq_Hosa-G_01:09"	taxon="Hosa-G_01:09"	totalcount="4"	value="gttctcataccc-tccagtggatgattggctgcgacctggggtccgacggacgcctcctccgcgggtatgaacagtatgcctacgatggcaaggattacctcgccctgaacgaggacctgcgctcctggaccgcagcgga-----cactgcggctcagatctccaagcgcaagtgtgaggcggccaatgtggct------------------------gaacaaagg-agagcccacctg-----gagggcacgtgcgtggagtggctccacagatacctggagaacgggaaggagatgctgcagcgcgcgg--------------------"/>
<sequence id="seq_Hosa-G_01:40"	taxon="Hosa-G_01:40"	totalcount="4"	value="gttctcataccc-tccagtggatgtttggctgcgacctggggtccgacggacgcctcctccgcgggtatgaacagtatgcctacgatggcaaggattacctcgccctgaacgaggacctgcgctcctggaccgcagcgga-----cactgcggctcagatctccaagcgcaagtgtgaggcggccaatgtggct------------------------gaacaaagg-agagcctacctg-----gagggcacgtgcgtggagtggctccacagatacctggagaacgggaaggagatgctgcagcgcgcgg--------------------"/>
<sequence id="seq_Hosa-G_01:24"	taxon="Hosa-G_01:24"	totalcount="4"	value="gttctcataccc-tccagtggatgattggctgcgacctggggtccgacggacgcctcctccgcgggtatgaacagtatgcctacgatggcaaggattacctcgccctgaacgaggacctgcgctcctggaccgcagcgga-----cactgcggctcagatctccaagcgcaagtgtgaggcggccaatgtggct------------------------gaacaaagg-agagcctacctg-----gagggcacgtgcgtggagtggctccacagatacctggagaacgggaaggagatgctgcagcgcgcgg--------------------"/>
<sequence id="seq_Hosa-G_01:26"	taxon="Hosa-G_01:26"	totalcount="4"	value="gttctcataccc-tccagtggatgattggctgcgacctggggtccgacggacgcctcctccgcgggtatgaacagtatgcctacgatggcaaggattacctcgccctgaacgaggacctgcgctcctggaccgcagcgga-----cactgcggctcagatctccaagcgcaagtgtgaggcggccaatgtggct------------------------gaacaaagg-agagcctacctg-----gagggcacgtgcgtggagtggctccacagatacctggagaacgggaaggagatgctgcagcgcgcgg--------------------"/>
<sequence id="seq_Hosa-G_01:08:01"	taxon="Hosa-G_01:08:01"	totalcount="4"	value="gttctcataccc-tccagtggatgattggctgcgacctggggtccgacggacgcctcctccgcgggtatgaacagtatgcctacgatggcaaggattacctcgccctgaacgaggacctgcgctcctggaccgcagcgga-----cactgcggctcagatctccaagcgcaagtgtgaggcggccaatgtggct------------------------gaacaaagg-agagcctacctg-----gagggcacgtgcgtggagtggctccacagatacctggagaacgggaaggagatgctgcagcgcgcgg--------------------"/>
<sequence id="seq_Hosa-G_01:06:01:01"	taxon="Hosa-G_01:06:01:01"	totalcount="4"	value="gttctcataccc-tccagtggatgattggctgcgacctggggtccgacggacgcctcctccgcgggtatgaacagtatgcctacgatggcaaggattacctcgccctgaacgaggacctgcgctcctggaccgcagcgga-----cactgcggctcagatctccaagcgcaagtgtgaggcggccaatgtggct------------------------gaacaaagg-agagcctacctg-----gagggcacgtgcgtggagtggctccacagatacctggagaacgggaaggagatgctgcagcgcgcgg--------------------"/>
<sequence id="seq_Hosa-G_01:05:01N"	taxon="Hosa-G_01:05:01N"	totalcount="4"	value="gttctcataccc-tccagtggatgattggctgcgacctggggtccgacggacgcctcctccgcgggtatgaacagtatgcctacgatggcaaggattacctcgccctgaacgaggac-tgcgctcctggaccgcagcgga-----cactgcggctcagatctccaagcgcaagtgtgaggcggccaatgtggct------------------------gaacaaagg-agagcctacctg-----gagggcacgtgcgtggagtggctccacagatacctggagaacgggaaggagatgctgcagcgcgcgg--------------------"/>
<sequence id="seq_Hosa-G_01:07"	taxon="Hosa-G_01:07"	totalcount="4"	value="gttctcacaccc-tccagtggatgattggctgcgacctggggtccgacggacgcctcatccgcgggtatgaacagtatgcctacgatggcaaggattacctcgccctgaacgaggacctgcgctcctggaccgcagcgga-----cactgcggctcagatctccaagcgcaagtgtgaggcggccaatgtggct------------------------gaacaaagg-agagcctacctg-----gagggcacgtgcgtggagtggctccacagatacctggagaacgggaaggagatgctgcagcgcgcgg--------------------"/>
<sequence id="seq_Hosa-G_01:23"	taxon="Hosa-G_01:23"	totalcount="4"	value="gttctcacaccc-tccagtggatgattggctgcgacctggggtccgacggacgcctcatccgcgggtatgaacagtatgcctacgatggcaaggattacctcgccctgaacgaggacctgcgctcctggaccgcagcgga-----cactgcggctcagatctccaagcgcaagtgtgaggcggccaatgtggct------------------------gaacaaagg-agagcctacctg-----gagggcacgtgcgtggagtggctccacagatacctggagaacgggaaggagatgctgcagcgcgcgg--------------------"/>
<sequence id="seq_Hosa-G_01:43"	taxon="Hosa-G_01:43"	totalcount="4"	value="gttctcacaccc-tccagtggatgattggctgcgacctggggtccgacggacgcctcatccgcgggtatgaacagtatgcctacgatggcaaggattacctcgccctgaacgaggacctgcgctcctggaccgcagcgga-----cactgcggctcagatctccaagcgcaagtgtgaggcggccaatgtggct------------------------gaacaaagg-agagcctacctg-----gagggcacgtgcgtggagtggctccacagatacctggagaacgggaaggagatgctgcagcgcgcgg--------------------"/>
<sequence id="seq_Hosa-G_01:04:01:01"	taxon="Hosa-G_01:04:01:01"	totalcount="4"	value="gttctcacaccc-tccagtggatgattggctgcgacctggggtccgacggacgcctcatccgcgggtatgaacagtatgcctacgatggcaaggattacctcgccctgaacgaggacctgcgctcctggaccgcagcgga-----cactgcggctcagatctccaagcgcaagtgtgaggcggccaatgtggct------------------------gaacaaagg-agagcctacctg-----gagggcacgtgcgtggagtggctccacagatacctggagaacgggaaggagatgctgcagcgcgcgg--------------------"/>
<sequence id="seq_Hosa-G_01:21N"	taxon="Hosa-G_01:21N"	totalcount="4"	value="gttctcacaccc-tccagtggatgattggctgcgacctggggtccgacggacgcctcatccgcgggtatgaacagtatgcctacgatggcaaggattacctcgccctgaacgaggacctgcgctcctggaccgcagcgga-----cactgcggctcagatctccaagcgcaagtgtgaggcggccaatgtggct------------------------gaacaaagg-agagcctacctg-----gagggcacgtgcgtggagtggctccacagatacctggagaacgggaaggagatgctgcagcgcgcgg--------------------"/>
<sequence id="seq_Papa-classI_XM_034961686.1"	taxon="Papa-classI_XM_034961686.1"	totalcount="4"	value="gttctcacaccc-tccagtggatgattggctgcgacctggggtccgacggacgcctcctccgcgggtatgaacagtatgcctacgatggcaaggattacctcgccctgaacgaggacctgcgctcctggaccgcagcgga-----cactgcggctcagatctccaagcgcaagtgtgaggcggccaatgcggct------------------------gaacaaagg-agagcctacctg-----gagggcacgtgcgtggagtggctccacagatacctggagaacgggaaggagatgctgcagcgcgcgg--------------------"/>
<sequence id="seq_Hosa-G_01:37"	taxon="Hosa-G_01:37"	totalcount="4"	value="gttctcacaccc-tccagtggatgattggctgcgacctggggtccgacggacgcctcctccgcgggtatgaacagtatgcctacgatggcaaggattacctcgccctgaacgaggacctgcgctcctggaccgcagcgga-----cactgcggctcagatctccaagcgcaagtgtgaggcggccaatgtggct------------------------gaacaaagg-agagcctacctg-----gagggcacgtgcgtggagtggctccacagatacctggagaacgggaaggagatgctgcagcgcgcgg--------------------"/>
<sequence id="seq_Hosa-G_01:39"	taxon="Hosa-G_01:39"	totalcount="4"	value="gttctcacaccc-tccagtggatgattggctgcgacctggggtccgacggacgcctcctccgcgggtatgaacagtatgcctacgatggcaaggattacctcgccctgaacgaggacctgcgctcctggaccgcagcgga-----cactgcggctcagatctccaagcgcaagtgtgaggcggccaatgtggct------------------------gaacaaagg-agagcctacctg-----gagggcacgtgcgtggagtggctccacagatacctggagaacgggaaggagatgctgcagcgcgcgg--------------------"/>
<sequence id="seq_Hosa-G_01:03:01:01"	taxon="Hosa-G_01:03:01:01"	totalcount="4"	value="gttctcacaccc-tccagtggatgattggctgcgacctggggtccgacggacgcctcctccgcgggtatgaacagtatgcctacgatggcaaggattacctcgccctgaacgaggacctgcgctcctggaccgcagcgga-----cactgcggctcagatctccaagcgcaagtgtgaggcggccaatgtggct------------------------gaacaaagg-agagcctacctg-----gagggcacgtgcgtggagtggctccacagatacctggagaacgggaaggagatgctgcagcgcgcgg--------------------"/>
<sequence id="seq_Hosa-G_01:41"	taxon="Hosa-G_01:41"	totalcount="4"	value="gttctcacaccc-tccagtggatgattggctgcgacctggggtccgacggacgcctcctccgcgggtatgaacagtatgcctacgatggcaaggattacctcgccctgaacgaggacctgcgctcctggaccgcagcgga-----cactgcggctcagatctccaagcgcaagtgtgaggcggccaatgtggct------------------------gaacaaagg-agagcctacctg-----gagggcacgtgcgtggagtggctccacagatacctggagaacgggaaggagatgctgcagcgcgcgg--------------------"/>
<sequence id="seq_Gogo-classI_XM_031012340.1"	taxon="Gogo-classI_XM_031012340.1"	totalcount="4"	value="gttctcacaccc-tccagtggatgattggctgcgacctggggtccgacggacgcctcctccgcgggtatgaacagtatgcctacgatggcaaggattacctcgccctgaacgaggacctgcgctcctggaccgcagcgga-----cactgcggctcagatctccaagcgcaagtgtgaggcggccaatgtggct------------------------gaacaaagg-agagcctacctg-----gagggcacgtgcgtggagtggctccacagatacctggagaacgggaaggagatgctgcagcgcgcgg--------------------"/>
<sequence id="seq_Hosa-G_01:01:01:01"	taxon="Hosa-G_01:01:01:01"	totalcount="4"	value="gttctcacaccc-tccagtggatgattggctgcgacctggggtccgacggacgcctcctccgcgggtatgaacagtatgcctacgatggcaaggattacctcgccctgaacgaggacctgcgctcctggaccgcagcgga-----cactgcggctcagatctccaagcgcaagtgtgaggcggccaatgtggct------------------------gaacaaagg-agagcctacctg-----gagggcacgtgcgtggagtggctccacagatacctggagaacgggaaggagatgctgcagcgcgcgg--------------------"/>
<sequence id="seq_Hosa-G_01:38Q"	taxon="Hosa-G_01:38Q"	totalcount="4"	value="gttctcacaccc-tccagtggatgattggctgcgacctggggtccgacggacgcctcctccgcgggtatgaacagtatgcctacgatggcaaggattacctcgccctgaacgaggacctgcgctcctggaccgcagcgga-----cactgcggctcagatctccaagcgcaagtgtgaggcggccaatgtggct------------------------gaacaaagg-agagcctacctg-----gagggcacgtgcgtggagtggctccacagatacctggagaacgggaaggagatgctgcagcgcgcgg--------------------"/>
<sequence id="seq_Trfr-classI_NW_022681455.1:29852960-29896742"	taxon="Trfr-classI_NW_022681455.1:29852960-29896742"	totalcount="4"	value="ggtctcacacac-tccagtggatgattagttgcgacctggggcccgatgggcgcctactccgcaggtatgaacagttcgcctacgatggcaaggattacctcgtcctgaacgaggacctgtgctcctgaaccacagcaga-----cactatggctcagatcgccaagcgcaagtgtgaggcggccaaagtgact------------------------gaacgaaga-agagcctacctg-----gagggcgcgtgcgtggagtggctccacagatacctggagaatgggaaggagatgctgcatcgttcgg--------------------"/>
<sequence id="seq_Rhro-classI_NC_044552.1:22988394-23052941"	taxon="Rhro-classI_NC_044552.1:22988394-23052941"	totalcount="4"	value="ggtctcacaccc-tccagtggatgattagttgcgacctggggcccgacgggcgcctactccgcaggtatgaacagttcgcctacgatggcaaggattacctcgccctgaacgaggacctgtgctcctgaaccacagcaga-----cactatggctcagatctccaagcgcaagtgtgaggcggccaaagtgact------------------------gaacgaaga-agagcctacctg-----gagggcacgtgcgtggagtggctccacagatacctggagaatgggaaggagatgctgcatcgttcgg--------------------"/>
<sequence id="seq_Mamu-G_02:06:01:01"	taxon="Mamu-G_02:06:01:01"	totalcount="4"	value="ggtctcacaccc-tccagtggatgattggttgcgacctggggcccaacgggcgcctcctccgcaggtgtgaacagtttgcctatgatggcaaggattacctcgccctgaacgaggacctgctctcctggaccgcagcgga-----cactgtggctcagatctccaggtgcaagcgtgaggcggccaaagcgatt------------------------gaacgaagg-agagcctacctg-----gagggcacgtgagtggagtggctccacagatacctggagaatgggaaggagatgctgcatcgtgcgg--------------------"/>
<sequence id="seq_Mafa-G_02:12:01:01"	taxon="Mafa-G_02:12:01:01"	totalcount="4"	value="ggtctcacaccc-tccagtggatgattggttgcgacctggggcccaacgggcgcctcctccgcaggtgtgaacagtttgcctacgatggcaaggattacctcgccctgaacgaggacctgctctcctggaccgcagcgga-----cactgtggctcagatc-ccaagcgcaagcgtgaggcggccaaagcgact------------------------gaacgaagg-agagcctacctg-----gagggcacgtgagtggagtggctccacagatacctggagaatgggaaggagatgctgcatcgtgcgg--------------------"/>
<sequence id="seq_Mamu-G_02:08:01:01"	taxon="Mamu-G_02:08:01:01"	totalcount="4"	value="ggtctcacaccc-tccagtggatgattggttgcgacctggggcccaacgggcgcctcctccgcaggtgtgaacagtttgcctacgatggcaaggattacctcgccctgaacgaggacctgctctcctggaccgcagcgga-----cactgtggctcagatctccaagcgcaagcgtgaggcggccaaagcgatt------------------------gaacgaagg-agagcctacctg-----gagggcacgtgagtggagtggctccacagatacctggagaatgggaaggagatgctgcatcgtgcgg--------------------"/>
<sequence id="seq_Pite-classI_XR_004228967.1"	taxon="Pite-classI_XR_004228967.1"	totalcount="4"	value="ggtctcacaccc-tccagtggatgattggttgcgacctggggcccgacgggcgcctcctctgcaggtatgaacagttcgcctacgatggcaaggattacctcgccctgaactaggacctgtgctcctgaaccgcagcgga-----cac--tggctcagatctccaagcgcaagtgtgaggcggccaaagtgact------------------------gaacgaagg-agagcctacctg-----gagggcacgtgcgtggagtggttccacagatacctggagaatgggaaggagatgctgcagcttgcgg--------------------"/>
<sequence id="seq_Male-classI_XR_001005147.1"	taxon="Male-classI_XR_001005147.1"	totalcount="4"	value="ggtctcacaccc-tccagtggatgattgtttgcgacctggggcccaacgggcgcctcctccgcaggtgtgaacagttcgcctacgatggcaaggattacctcgccctgaacgaggacctgtgctcctgaaccgcagcgga-----cactgtggctcagatctccaagcacaagtgtgaggcggccaaagcgact------------------------gaaggaagg-agagcctaccta-----gaggccacgtgagtggagtggctccacagatacctggagaatgggaaggagatgctgcatcgtgcgg--------------------"/>
<sequence id="seq_Chae-G_02:01"	taxon="Chae-G_02:01"	totalcount="4"	value="ggtctcacaccc-tccagtggatgattggttgcgacctggggcccgacgggcgcctcctccgcaggtgtgaacagttcgcctacgatggcaaggattacctcgccctgaacgaggacctgtgctcctgaaccgcagcgga-----cactgtggctcagatctccaagcgcaagcgtgaggcggccaaagtgact------------------------gaacgaagg-agagcctacctg-----gagggtgcgtgagtggagtggctccacagatacctggagaatgggaaggaga-----------------------------------"/>
<sequence id="seq_Chae-G_02:02"	taxon="Chae-G_02:02"	totalcount="4"	value="ggtctcacaccc-tccagtggatgattggttgcgacctggggcccgacgggcgcctcctccgcaggtgtgaacagttcgcctacgatggcaaggattacctcgccctgaacgaggacctgtgctcctgaaccgcagcgga-----cactgtggctcagatctccaagcgcaagcgtgaggcggccaaagtgact------------------------gaacgaagg-agagcctacctg-----gagggtgcgtgagtggagtggctccacagatacctggagaatgggaaggaga-----------------------------------"/>
<sequence id="seq_Mamu-classI_XR_003728623.1"	taxon="Mamu-classI_XR_003728623.1"	totalcount="4"	value="ggtctcacaccc-tccagtggatgattggttgcgacctggggccccacgggcgcctcctccgcaggtgtgaacagttcgcctaagatggcaaggattacctcgccctgaacgaggacctgtgctcctgaaccgcagcgga-----cactgtggctcagatctccaagcacaagtgtgaggcggccaaagccact------------------------gaacgaagg-agagcctacctg-----gagggcacgtgagtggagtggctccacagatacctggagaatgggaaggagatgctgcagcgtgcgg--------------------"/>
<sequence id="seq_Mamu-G_02:07:01:01"	taxon="Mamu-G_02:07:01:01"	totalcount="4"	value="ggtctcacaccc-tccagtggatgattggttgcgacctggggccccatgggctcctcctccgcaggtgtgaacagttcgcctacgatggcaaggattacctcgccctgaacgaggacttgtgctcctgaaccgcagcgga-----ttctgtggctcagatctccaagcacaagtgtgaggcggccaaagccact------------------------gaacgaagg-agagcctacctg-----gagggcacgtgagtggagtggctccacagatacctggagaatgggaaggagatgctgcagcgtgcgg--------------------"/>
<sequence id="seq_Mafa-G_02:13:01:01"	taxon="Mafa-G_02:13:01:01"	totalcount="4"	value="ggtctca--ccc-tccagtggatgattggttgcgacctggggctccatgggctcctcctccgcaggtgtgaacagttcgcctacgatggcaaggattacctcgccctgaacgaggacttgtgctcctgaaccgcagcgga-----ctctgtggctcagatctccaagcacaagtgtgaggcggccaaagccact------------------------gaacgaagg-agagcctacctg-----gagggcacgtgagtggagtggctccacagatacctggagaatgggaaggagatgctgcagcgtgcgg--------------------"/>
<sequence id="seq_Mamu-G_02:05:01:01"	taxon="Mamu-G_02:05:01:01"	totalcount="4"	value="ggtctcacaccc-tccagtggatgattggttgcgacctggggcccgacgggcgactcctcttccggtgtgaacagttcgcctacgatggcaaggattacctcgccctgaacgaggacctgtgctcctgaaccgcagcgga-----ccctgtggctcagatctccaagcgcaagtgtgaggcggccaaagcgact------------------------gaacgaagg-agagcctacctg-----gagggcacgtgagtggagtggctccacagatacctggagaatgggaaggagatgctgcatcgtgcgg--------------------"/>
<sequence id="seq_Mafa-G_02:05:01:01"	taxon="Mafa-G_02:05:01:01"	totalcount="4"	value="ggtctcacaccc-tccagtggatgattggttgcgacctggggcccgacgggcgcctcttcc---ggtgtgaacctttcgcctatgatggcaaggattacctcgccctgaaggaggacctgtgctcctgaaccgcagcgga-----cactgtggctcagatctccaagcgcaagtgtgaggcggccaaagtgact------------------------gaacgaagg-agagcctacctg-----gagggcacgtgagtggagtggctccacagatacctggagaatgggaaggagatgctgcatcgtgcgg--------------------"/>
<sequence id="seq_Mafa-G_02:06"	taxon="Mafa-G_02:06"	totalcount="4"	value="ggtctcacaccc-tccagtggatgattggttgcgacctggggcccgacgggcgcctcttcc---ggtgtgaacctttcgcctatgatggcaaggattacctcgccctgaaggaggacctgtgctcctgaaccgcagcgga-----cactgtggctcagatctccaagcgcaagtgtgaggcggccaaagtgact------------------------gaacgaagg-agagcctacctg-----gagggcacgtgagtggagtggctccacagatacctggagaatgggaaggagatgctgcatcgtgcgg--------------------"/>
<sequence id="seq_Mafa-G_02:09"	taxon="Mafa-G_02:09"	totalcount="4"	value="ggtctcacaccc-tccagtggatgattggttgcgacctggggtccgacgggcgcctcttcc---ggtgtgaacctttcgcctatgatggcaaggattacctcgccctgaaggaggacctgtgctcctgaaccgcagcgga-----cactgtggctcagatctccaagcgcaagtgtgaggcggccaaagtgact------------------------gaacgaagg-agagcctacctg-----gagggcacgtgagtggagtggctccacagatacctggagaatgggaaggagatgctgcatcgtgcgg--------------------"/>
<sequence id="seq_Mafa-G_02:10:01:01"	taxon="Mafa-G_02:10:01:01"	totalcount="4"	value="ggtctcacaccc-tccagtggatgattggttgcgacctggggcccgacgggcgcctcttcc---ggtgtgaacctttcgcctatgatggcaaggattacctcgccctgaaggaggacctgtgctcctgaaccgcagcaga-----cactgtggctcagatctccaagcgcaagtgtgaggcggccaaagtgact------------------------gaacgaagg-agagcctacctg-----gagggcacgtgagtggagtggctccacagatacctggagaatgggaaggagatgctgcagcgtgcgg--------------------"/>
<sequence id="seq_Mafa-G_02:08"	taxon="Mafa-G_02:08"	totalcount="4"	value="ggtctcacaccc-tccagtggatgattggttgcgacctggggcccgacgggcgcctcttcc---ggtgtgaacctttcgcctatgatggcaaggattacctcgccctgaaggaggacctgtgctcctgaaccgcagcgga-----cactgtggctcagatctccaagcgcaagtgtgaggcggccaaagtgact------------------------gaacgaagg-agagcctacctg-----gagggcacgtgagtggagtggctccacagatacctggagaatgggaaggagatgctgcagcgtgcgg--------------------"/>
<sequence id="seq_Math-classI_XR_007725129.1"	taxon="Math-classI_XR_007725129.1"	totalcount="4"	value="ggtctcacaccc-tccagtggatgattggttgcgacctggggcccgacgggcgcctcttcc---ggtgtgaacagttcgcctaggatggcaaggattacctcgccctgaaggaggacctgtgctcctgaaccgcagggga-----cactgtggctcagatctccaagcgcaagtgtgaggcggccaaagtgact------------------------gaacgaagg-agagcctacctg-----gagggcacgtgagtggagtggctccacagatacctggagaatgggaaggggatgctgcatcgtgcgg--------------------"/>
<sequence id="seq_Mafa-G_02:07"	taxon="Mafa-G_02:07"	totalcount="4"	value="ggtatcacaccc-tccagtggatgattggttgcgacctggggcccgacgggcgcctcttcc---ggtgtgaacagttcgcctaggatggcaaggattacctcgccctgaaggaggacctgtgctcctgaaccgcagcgga-----cactgtggctcagatctccaagcgcaagtgtgaggcggccaaagtgact------------------------gaacgaagg-agagcctacctg-----gagggcacgtgagtggagtggctccacagatacctggagaatgggaaggagatgctgcatcgtgcgg--------------------"/>
<sequence id="seq_Mafa-G_02:11:01:01"	taxon="Mafa-G_02:11:01:01"	totalcount="4"	value="ggtctcacaccc-tccagtggatgattggttgcgacctggggcccgacgggcgcctcttctgcaggtgtgaacagttcgcctacgatggcaaggattacctcgccctgaacgaggacttgtgctcctgaaccgcagtgga-----cactgtggctcagatctccaagcgcaagtgtgaggccgccaaagtgact------------------------gaacgaagg-agagcctacctg-----gagggcacgtgagtggagtggctccacagatacctggagaatgggaaggagatgctgcagcgtgcgg--------------------"/>
<sequence id="seq_Thge-classI_NC_037671.1:c32877590-32799762"	taxon="Thge-classI_NC_037671.1:c32877590-32799762"	totalcount="4"	value="ggtctcacaccc-tccagtggatgattggttgcgacctggggcccgatgggcgcctcctctgcaggtgtgaacagttcgcctacgatggcaaggattacctcgccctgaacgaggacctgtgctcctgaaccgcagcgga-----cactgtggctcacatctccaagcgcaagtgtgaggcggccaaagcgcct------------------------gaacgaagg-agagcctacctg-----gagggcacgtgagtggagtggctccacagatacctggagaatgggaaggagatgctgcagcgtgcgg--------------------"/>
<sequence id="seq_Male-classI_XR_001005283.1"	taxon="Male-classI_XR_001005283.1"	totalcount="4"	value="ggtctcacaccc-tccagtggatgattggttgcgacctggggcccgacgggcgcctcctctgcaggtgtgaacagttcgcctacgatggcaaggatgacctcgccctgaacgaggacctgtgctcctgaaccgcagcgga-----cactgtggctcagatctccaagcgcaagtgtgaggcggccaaagcgact------------------------gaaggaagg-agagcctacctg-----gagggcacgtgagtggagtggctccacagatacctggagaatgggaaggagatgctgcagcgtgcgg--------------------"/>
<sequence id="seq_Mamu-J_01:01:01:01"	taxon="Mamu-J_01:01:01:01"	totalcount="4"	value="ggtctcgcaccc-tgcaggaaatgtttggctgcgg--tggggcccgacgggcgcctcctccgctggtatgaacagtacgccttcgacggcaaggattacatcgccctgaaccaggacctgcgctcctggaccgccgcgga-----cacggcggctcagatcacccagcgcaagtgggaggcggccaatgtggct------------------------gagcaaagg-agagcctatctg-----gagggcacctgcgtggagtggctccgcagacacctggagaccgggaaggagacgctgcagcgcgcgg--------------------"/>
<sequence id="seq_Hosa-J_01:01:01:01"	taxon="Hosa-J_01:01:01:01"	totalcount="4"	value="ggtatcacatcc-tccagggaatgtttggctgcgacctggggcccgacgggcgtctcctccgcgggtatgagcagtatgcctacgacggcaaggattacatcgccctgaacgaggacctgcgctcctggaccgccgcgga-----taccgcggctcagattacccagcgcaagtatgaggcggccaatgtggct------------------------gagcaaagg-agagcctacctg-----gagggcacctgcatggagtggctccgcagacacctggagaacgggaaggagacgctgcagcgcgcgg--------------------"/>
<sequence id="seq_Hosa-E_01:01:01:01"	taxon="Hosa-E_01:01:01:01"	totalcount="4"	value="ggtctcacaccc-tgcagtggatgcatggctgcgagctggggcccgacaggcgcttcctccgcgggtatgaacagttcgcctacgacggcaaggattatctcaccctgaatgaggacctgcgctcctggaccgcggtgga-----cacggcggctcagatctccgagcaaaagtcaaatgatgcctctgaggcg------------------------gagcaccag-agagcctacctg-----gaagacacatgcgtggagtggctccacaaatacctggagaaggggaaggagacgctgcttcacctgg--------------------"/>
<sequence id="seq_Mamu-E_02:01:02"	taxon="Mamu-E_02:01:02"	totalcount="4"	value="ggtctcataccc-tccagtggatgcatggctgcgacctggggccggacgggcgcttcctccgcgggtatgaacagttcgcctacgacggcaaggattatctcaccctgaatgaggacctgcgctcctggtccgcggtgga-----cacggcggctcaaatctccgagcaaaagtcaaatgatggctctgaggct------------------------gagcaccag-agagcctacctg-----gaagacacatgcgtggagtggctccacagatacctggagaatgggaaggagacgctgcagcgctcgg--------------------"/>
<sequence id="seq_Saoe-N3_01"	taxon="Saoe-N3_01"	totalcount="4"	value="agtctcttacca-tccagataacgtacggctgcgacgtggggcc-gaggggcgcttcctccgtgggtaccgacaggacgcctacgatggcaaggattacaccgccctgaacaaggacctgcgctcctggaccgccgcgga-----catggcggctcagatcagcaaacgcaagcgagaggcggccaatgaggct------------------------gagaggatg-acagcctacttg-----gagggcacctgcgtggagtggcacctgagacacctggagaac---------------------------------------------"/>
<sequence id="seq_Atfu-G_06:01"	taxon="Atfu-G_06:01"	totalcount="4"	value="ggtctcacatct-tccagagcctgcatggctgcgacctggggccggatgggcgccttctccgcgtgtatcaccagttcgcctacgacggcaaggattacatcgccctgaacgaggacctgcgctcccggaccgccgcgga-----tgtggtggctcagatcacacagcgcaagtggcaggcgaaaaatgaggct------------------------gagaatatt-agaccctacctg-----gagggcacgtgcgtggagcggctccgcaaatacctgaacaacgggaaggagacgctgcagcgcgcgg--------------------"/>
<sequence id="seq_Atfu-G_06:02"	taxon="Atfu-G_06:02"	totalcount="4"	value="ggtctcacatct-tccagagcctgcatggctgcgacttggggccggatgggcgccttctccgcgtgtatcaccagttcgcctacgacggcaaggattacatcgccctgaacgaggacctgcgctcctggaccgccgcgga-----tgtggtggctcagatcacacagcgcaagtggcaggcgaaaaatgaggct------------------------gagaatatt-agaccctacctg-----gagggcacgtgcgtggagcggctccgcaaatacctgaacaacgggaaggagacgctgcagcgcgcgg--------------------"/>
<sequence id="seq_Atfu-G_06:03"	taxon="Atfu-G_06:03"	totalcount="4"	value="ggtctcacatct-tccagagcctgcatggctgcgacctggggccggatgggcgccttctccgcgtgtatcaccagttcgcctacgacggcaaggattacatcgccctgaacgaggacctgcgctcctggaccgccgcgga-----tgtggtggctcagatcacacagcgcaagtggcaggcgaaaaatgaggct------------------------gagaatatt-agaccctacctg-----gagggcacgtgcgtggagcggctccgcaaatacctgaacaacgggaaggagacgctgcagcgcgcgg--------------------"/>
<sequence id="seq_Atbe-G_06:01"	taxon="Atbe-G_06:01"	totalcount="4"	value="ggtctcacatct-tccagagcctgcatggctgcgacctggggccggatgggcgccttctccgcgtgtatcaccagttcgcctacgacggcaaggattacatcgccctgaacgaggacctgcgctcctggaccgccgcgga-----tgtggtggctcagatcacacagcgcaagtggcaggcgaaaaatgaggct------------------------gagaatatt-agaccctacctg-----gagggcacgtgcgtggagcggctccgcaaatacctgaacaacgggaaggagacgctgcagcgcgcgg--------------------"/>
<sequence id="seq_Aona-classI_XM_021666277.1"	taxon="Aona-classI_XM_021666277.1"	totalcount="4"	value="ggtctcacacct-accagaggatgtatggctgcgacctcgggcctgatgggcgcctcctccgcgggtatgacaagcgcgcctacgacggcaaggattacctcgccctgaacgaggacctgcgctcctggaccgcggcaga-----cagggcggctcaggtcacccagcgcaagttcgaagccgcccatgaggca------------------------gagaagatg-aaagcctacctg-----gaggacacgtgcgtggagtcgctccgcagatacctggagaacggaaaggagaggctgcagcgtgcag--------------------"/>
<sequence id="seq_Ceim-classI_XM_037735656.1"	taxon="Ceim-classI_XM_037735656.1"	totalcount="4"	value="ggtctcacacct-accagaggatgtatggctgcgacttggggcctgatgggcgcctcctccgcgggtatgacaagcgtgcctacgacggcaaggattacctcgccctgaacgaagacctgcgctcctggactgcggcgga-----cagggcggctcaggtcacccagcgtaagttcgaggcggcccatgaggcg------------------------gagaagatg-aaagcctacctg-----gagggcacgtgcgtggagttgctccgcagatacctggagaacgggaaggagaggctgcagcgtgcag--------------------"/>
<sequence id="seq_Sabo-classI_XM_039462568.1"	taxon="Sabo-classI_XM_039462568.1"	totalcount="4"	value="ggtctcacacct-accagaggatgtatggctgcgacctggggcctgatgggcgcctcctccgcgggtatgacaagcgcgcctacgacggcaaggattacctcgccctgaacgaggacctgcgctcctggaccgcggcgga-----cagggcggctcaggtcacccagcgcaagttcgaggcggcccatgaggcg------------------------gagaagatg-aaagcttacctg-----gagggcacgtgcgtggagtcgctccgcagatacctggagaacgggaaggaaaggctgcagcgtgcag--------------------"/>
<sequence id="seq_Caja-E_03:01:02"	taxon="Caja-E_03:01:02"	totalcount="4"	value="ggtctcacaccc-tccagtggctgcatggctgcgacgtggggccagacgggcgcttcctccgcgggtatgaacagttcgcctacgatggcaaggattacctcaccttgaacgaggacctgcgctcctggaccgcagcgga-----caccgcggctcagatctcccagcgcaagtcagaggaggcctgtgaggcg------------------------gagcaccaa-agggcctacctg-----gaggacacgtgcgtggagtggctccgcagatacctggagaacgggaaggagacgctgcagcgtgcgg--------------------"/>
<sequence id="seq_Hosa-A_01:01:01:01"	taxon="Hosa-A_01:01:01:01"	totalcount="4"	value="gttctcacacca-tccagataatgtatggctgcgacgtggggccggacgggcgcttcctccgcgggtaccggcaggacgcctacgacggcaaggattacatcgccctgaacgaggacctgcgctcttggaccgcggcgga-----catggcagctcagatcaccaagcgcaagtgggaggcggtccatgcggcg------------------------gagcagcgg-agagtctacctg-----gagggccggtgcgtggacgggctccgcagatacctggagaacgggaaggagacgctgcagcgcacgg--------------------"/>
<sequence id="seq_Caja-G9Ps_01"	taxon="Caja-G9Ps_01"	totalcount="4"	value="ggtctcacacct-tccagaagatgtatggctgcgacctggggccggacgggcgcctcctttgcgggtataaccagtttgcctacgaaggcaaggattacatctccctgaacgaggacctgcgctcctggacggcagccta-----cgcggcggatcagatcacccagcgcaagtggaaggcggccaatgcggct------------------------gaggagatg-agagcctacctg-----gagggcaggtgcctggagtcgctcctcagatacctggagaacaggaaggagacgctgcagcgcgcgg--------------------"/>
<sequence id="seq_Caja-G10Ps_01"	taxon="Caja-G10Ps_01"	totalcount="4"	value="ggtctcacacct-tccagaagatgtatggctgcgacctggggccggacgggcgcctcctttgcgggtataaccagtttgcctacgaaggcaaggattacctcgccctgaacgaggacctgcgctcctggacggcagccga-----cgcgacggatcagatcacccagcgcaagtggaaggcggccaatgcggct------------------------gaggagatg-agagcctacctg-----gagggcaggtgcctggagtcgctcctcagatacctggagaacaggaaggagacgctgcagcgcgcgg--------------------"/>
<sequence id="seq_Atfu-G_24:01"	taxon="Atfu-G_24:01"	totalcount="4"	value="ggtctcacacct-tccagaggatgtttggctgcgacctggggccagacgggcgcctcctccgcgggtattaccagttagcctacgacggcaaggactacatcgccctgaacgaggacctgcgctcctggaccgccgcgga-----cctggcggctcagatcacccagcgcaagtgggaggcgaacaatgtagcg------------------------gaaaagata-agcgcctacctg-----gagggcgagtgcgtggagtggctccacagatacctggagaacgggaaggagtcactgcagcgcgcgg--------------------"/>
<sequence id="seq_Caja-G5Ps_01"	taxon="Caja-G5Ps_01"	totalcount="4"	value="ggtctcacagct-tccagaagatgtatggctgcgacctggggccggacggtcgcctcctccgcgggtataaccagttcgcctacgacggcaaggactacctcgccctgaacgaggacctgcgctcctggacggccgcaga-----cgtggcggctcagatcacccagcacaagtgggaggcagccaatgatact------------------------gagaggttg-aaagcctacctg-----gagggcaggtgcctggagtcgctcctcagatacctggagaacaggaaggagacgctgcagctctcgg--------------------"/>
<sequence id="seq_Hosa-H_01:01:01:01"	taxon="Hosa-H_01:01:01:01"	totalcount="4"	value="gttctcacacca-tgcaggtgatgtatggctgcgacgtggggcccgacgggcgcttcctccgcgggtatgaacagcacgcctacgacagcaaggattacatcgctctgaacgaggacctgcgctcctggaccgcggcgga-----catggcagctcagatcaccaagcgcaagtgggaggcggcccgtcaggcg------------------------gagcagctg-agagcctacctg-----gagggcgagttcgtggagtggctccgcagatacctggagaacgggaaggagacgctgcagcgcgcgg--------------------"/>
<sequence id="seq_Caja-G6Ps_01"	taxon="Caja-G6Ps_01"	totalcount="4"	value="ggtctca---ct-gccacaggatgtatggctgcgacctggggcctgcctgacgcctactcagcaggtataaccagtacgcctatgatggcaaggactacatcggcctgaacgaggacctgcgctcctggacggccgcgga-----cgtgggggctcagatcacccagcgcaagtgggaggcggccaatgaggct------------------------gagaggatg-agagcctacctg-----gagggaaggtgcctggagtcgctcctcagatacctggagaacgggaaggaggc------gcgcgcgg--------------------"/>
<sequence id="seq_Caja-G2Ps_01"	taxon="Caja-G2Ps_01"	totalcount="4"	value="ggtctcacacct-accagaggatgtatggatgcgacctggggcctgcctgacgcctcctccgcgggtataaccagcacgcctatgatggcaaggactacatcgccttgaacgaggacctgcgctccgggacggccgcgga-----cttggcggctcagatcacccagcgcaagtgggaggcagccaatgaggct------------------------gagaggatg-agagcctacctg-----gagggcaggtgcctggagtcgctcctcatatacctggagaacaggaaggagacgctgcagcacacgg--------------------"/>
<sequence id="seq_Saoe-N1_01"	taxon="Saoe-N1_01"	totalcount="4"	value="ggtctcacacct-accagaggatgtatggctgcgacctggggcctgccggacgcctcctccgcgggtatagccagtacgcctttgatggcaaggactacatcgccctgaacgaggacctgcgc--------------gga-----cgtggcggctcagatcacccagcgcaagtggaaggcagccaacgaggct------------------------gagaggatg-aaagcctacgtg-----gagggcaggtgcctggagtcgctcctcagatacctggagaac---------------------------------------------"/>
<sequence id="seq_Caja-G11Ps_01"	taxon="Caja-G11Ps_01"	totalcount="4"	value="ggtctcacacct-accagaggatgtatggctgcgacctggggcctgcctgacgcctcctccgtgggtataaccagtacgcctttgatggcaaggactacatcgccctgaacgaggacctgcgctccgggacggccgcgga-----cgtggcggctcagatcacccagcgcaagtgggaggcggctaatgaggct------------------------gagaggatg-aaagcctacctg-----gagggcaggtgcctggagtctctcctcagatacctggagaacgggaaggagacgctgcagcgcgcgg--------------------"/>
<sequence id="seq_Mamu-A1_001:01:01:01"	taxon="Mamu-A1_001:01:01:01"	totalcount="4"	value="ggtctcacaccc-tccagaggatggttggctgcgacctggggcccgacgggcgcctcctccgcgggtatgaacagtacgcctacgacggcaaggattacatcgccctgaacgaggacctgcgctcctggaccgcggcgga-----cgtggcggctcagaacacccagcgcaagtgggaggcggcggatgtggcg------------------------gagagcatg-agagcctacctg-----gagggccagtgcgtggagtggctccccagatacctggagaaggggaaggagacgctgcagcgcacgg--------------------"/>
<sequence id="seq_Mamu-I_01:01:01:01"	taxon="Mamu-I_01:01:01:01"	totalcount="4"	value="ggtctcacaccc-tccagaagatgtgtggctgcgacctggggccggacgggcgcctcctccgcgggtattaccagtccgcctacgacggcagggattacatcgccctgaacgaggacctgcgctcctggaccgctgcggg-----tgaggcggctcagaacacccagcgcaagtgggaggcggccggtgaggca------------------------gagcagcgg-agagcctacctg-----gagggccggtgcgtggagtggctccgcagatacctggagaaggggaaggagacgctgcagcgcgcgg--------------------"/>
<sequence id="seq_Mamu-B_001:01:01:01"	taxon="Mamu-B_001:01:01:01"	totalcount="4"	value="ggtctcacaccc-tccagatgatgcacggctgcgacctgggacccgacgggcgcctcctccgcgggtattaccagcgcgcctacgacggcaaggattacatcgccctgaacgaggacctgcactcctggaccgccgcgga-----cttggcggctcagaacacccagcggaagtgggaggcggccggtgtggca------------------------gagcagcgg-agagcctacctg-----gagggccggtgcgtggagtggctccgcagatacctggagaaggggaaggagacactgcagcgcgcgg--------------------"/>
<sequence id="seq_Sabo-classI_XR_005578840.1"	taxon="Sabo-classI_XR_005578840.1"	totalcount="4"	value="agtctcacacca-tccagattctgtacggctgcgacctggggccggacgggcgcctcctccgcgggtattaccagttcgcctacgacggcaaggactacatcgtcctgaacgaggacctgcgctcctggacggccgcgga-----cacggcggctcagatcacccagcgcaagtgggaggtgaacaattgggct------------------------gagagaatgaagagcctacctg-----gagggcgagtgcctggagtggctccgcagacacctggagaacgggaaggagacgctgcagcgcgcgg--------------------"/>
<sequence id="seq_Aona-classI_XM_021671484.1"	taxon="Aona-classI_XM_021671484.1"	totalcount="4"	value="ggtctcacacgc-tccagaggatgtctggctgcgacatggggcctgacgggcgccttctccgcgggtatcaccagtacgcctacgacggcaaggactacctcgccctgaacgaggacctgcgctcttggacggccgcgga-----catggcggctcagctctctcagcgcaagttcgaggaggccaatgtggcg------------------------gagcaaaag-agagcctacctg-----gagggcaggtgcctggagtggctccgcagatacctggagaacgggaaggagacactgcagcgcgcgg--------------------"/>
<sequence id="seq_Mamu-AG5_07:01:01:01"	taxon="Mamu-AG5_07:01:01:01"	totalcount="4"	value="ggtctcacacca-tccagaagatgtacggctgcgacctggggcccgacgggcgccgcctccgcgggtatgaacagttcgcctacgatggcagggattacatcgccctgaacggggacctgcgctcctggaccgccgcgga-----catggcggctcagaacacccagcgcaagtgggaggcagaggatgtagcg------------------------gagcagcac-agaacctacctg-----gagggcgagtgcctggagtcgctccgcagatacctggagaacgggaaggagacgctgcagcgcgcgg--------------------"/>
<sequence id="seq_Mamu-AG4_08:01:01:01"	taxon="Mamu-AG4_08:01:01:01"	totalcount="4"	value="ggtctcacacac-tccagaagatgtacggctgcgacctggggccggacgggcgcctcctccgcgggtatgaacagttcgcctacgacggcagggattacatcgtcctgaacgaggacctgcgctcctggaccgctgcgga-----cttggcggctcagaacacccagcggaagtgggaggcggcccgtgcggcg------------------------gagcagcac-agaacctacctg-----gagggcgagtgtctggagtggctccgcagatacctggagaacgggaaggagacgctgcagcgcgcgg--------------------"/>
<sequence id="seq_Mamu-AG1_05:02:01:01"	taxon="Mamu-AG1_05:02:01:01"	totalcount="4"	value="ggtctcacacca-tccagaagatgtacggctgcgacctggggcccgacgggcgcctcctccgcgggtatgaacagttcgcctacgacggcagggattacatcgccctgaacgaggacctgcgctcctggaccgccgcgga-----catggcggctcagttcacccagcggaagtgggaggcggcccgtgcggcg------------------------gagcagcac-agaacctacctg-----gagggcgagtgcctggagtggctccgcagatacctggagaacgggaaggagacgctgcagcgcgcgg--------------------"/>
<sequence id="seq_Mamu-AG6_04:01:01:01"	taxon="Mamu-AG6_04:01:01:01"	totalcount="4"	value="ggtctcacaccg-tccagaagatgtacggctgcgacctggggccagacgggcgcctcctccgcgggtatgaacagttcgcctacgacggcagtgattacatcgccctgaacgaggacctgcgctcctggaccgccgcgga-----catggcggctcagaacacccagcgcaagtgggaggcggcccgtgcggcg------------------------gagcagcac-agaacctacctg-----gagggcgagtgcctggagtggctccgcagatacctggagaaagggaaggagacgctgcagcgcgcgg--------------------"/>
<sequence id="seq_Chsa-AG_01:01"	taxon="Chsa-AG_01:01"	totalcount="4"	value="ggtctcacaccg-tccagaagatgtacggctgcgacctggggcccgacgggcgcctcctccgcgggtatgaacagttcgcctacgacggcagggattacatcgccctgaacgaggacctgcgctcctggacggccgcgga-----cacggcggctcagaacacccagcggaagtgggaggcggcgggtgtggcg------------------------gagcagcac-agaacctacctg-----gagggcgagtgcctggagtggctccgcagatacctggagaacgggaaggagacgctgcagcgcgcgg--------------------"/>
<sequence id="seq_Mamu-AG2_01:02:01:01"	taxon="Mamu-AG2_01:02:01:01"	totalcount="4"	value="ggtctcacaccg-tccagaagatgtacggctgcgacctggggcccgacgggcgcctcctccgcgggtatgaacagttcgcctacgacggcagggattacatcatcctgaacgaggacctgcgctcctggacggccgcgga-----catggcggctcagaacacccagcgcaagtgggaggcggcgggtgcggcg------------------------gagcagcac-agaacctacctg-----gagggcaagtgcctggagtggctccgcagatacctggagaacgggaaggagacgctgcagcgcgcgg--------------------"/>
<sequence id="seq_Mamu-AG3_02:01:01:01"	taxon="Mamu-AG3_02:01:01:01"	totalcount="4"	value="ggtctcacacca-tccagaagatgtacggctgcgacctggggccagacgggcgcctcctccgcgggtatgaacagttcgcctacgacggcagggattacatcgccctgaacgaggacctgcgctcctggacggccgcgga-----catggcggctcagaacacccagcgcaagtgggaggcggcgggtgcggcg------------------------gagcagcac-agaacctacctg-----gagggcgagtgcctggagtggctccgcagatacctggagaacgggaaggagacgctgcagcgcgcgg--------------------"/>
<sequence id="seq_Paan-AG_01:01:01"	taxon="Paan-AG_01:01:01"	totalcount="4"	value="ggtctcacaccg-tccagaagatgtacggctgcgacctggggccggacgggcgcctcctccacgggtatgaacagttcgcctacgacggcagggattacatcaccctgaacgaggacctgcgctcctggacggccgcgga-----catggcggctcagaacacccagcggaagtgggaggcggcgggtgcggcg------------------------gagcagcac-agaacctacctg-----gagggcgagtgcctggagtggctccgcagatacctggagaacgggaaggagacgctgcagcgcgcgg--------------------"/>
<sequence id="seq_Aona-classI_XR_002479022.1"	taxon="Aona-classI_XR_002479022.1"	totalcount="4"	value="ggtctcacacct-tccagaggatgtacggctgcgacttggggccggacgggcgcctcctccgcgggtattaccagctcgcctacgacggcaaggactacatggtcctgaacgaggacctgcgctcttggaccgctgcgga-----cgtggcggctcagatcaccaagcgcaagtgggaggcggccaatgaggtg------------------------gaccagtgg-agagcctacctg-----gagggcacgtgcgtggagtggctccgcagacacctggagaatgggaaggagacgctgcagcgcgcgg--------------------"/>
<sequence id="seq_Aona-classI_XM_021670172.1"	taxon="Aona-classI_XM_021670172.1"	totalcount="4"	value="ggtctcacacct-tccagaggatgtatggctgcgacttggggccggacgggcgcctcctccgcgggtattaccagctcgcctacgacggcaaggactacatggtcctgaacgaggacctgcgctcttggaccgctgcgga-----cgtggcggctcagatcaccaagcgcaagtgggaggcggccaatgaggtg------------------------gaccagtgg-agagcctacctg-----gagggcacgtgcgtggagtggctccgcagacacctggagaacgggaaggagacgctgcagcgcgcgg--------------------"/>
<sequence id="seq_Aotr-G_03:01"	taxon="Aotr-G_03:01"	totalcount="4"	value="ggtctcacacct-tccagaggatgtatggctgcgacttggggccggacgggcgcctcctccgcgggtattaccagctcgcctacgacggcaaggactacatggtcctgaacgaggacctgcgctcttggaccgctgcgga-----cgtggcggctcagatcaccaagcgcaagtgggaggcggccaatgaggtg------------------------gaccagtgg-agagcctacctg-----gagggcacgtgcgtggagtggctccgcagacacctggagaatgggaaggagacgctgcagcgcgcgg--------------------"/>
<sequence id="seq_Saoe-PS1_01"	taxon="Saoe-PS1_01"	totalcount="4"	value="ggtctcacacca-gccagcggatgtctggctgcgacctggggccggacgggcgcctcctccgtgggtataaccagcacccctaggacggcaaggactacatcgccctgaacgaggacctgcgctcctggacggccgccga-----cgtggcggttcagatcacccagtgcaagtgggaggcggccaatgtggct------------------------gaggagtgg-agagcctacctg-----gagggcaggtgcctggagtcactcctcagatacctggagaacgggaaggagacgctgcagcgcctgg--------------------"/>
<sequence id="seq_Ceim-classI_XM_017510509.2"	taxon="Ceim-classI_XM_017510509.2"	totalcount="4"	value="ggtctcacacca-tccagaggatgtgtggctgcgacctggggcctgacgggcgcctcctccgcgggtatgaacagtacgcctacgacggcaaggactacatcgccctgaacgaggacctgcgctcctggaccgccgcgga-----cacggcggctcagatcacccagcgcaagtgggaggcggccagttgggct------------------------gaggagatg-agagcctacctg-----gagggcagatgcatcgagtggctccacagatacctggagaacgggaaggagacgctgcagcgcgcgg--------------------"/>
<sequence id="seq_Saap-classI_XR_004267073.1"	taxon="Saap-classI_XR_004267073.1"	totalcount="4"	value="ggtctcacacga-tccagaggatgtacggctgcgacctggggcctgaggggcgcctcctccggggttaccggcaggacgcctacgacggcaaggactacatcgccctgaacgaggacctgcgctcctggaccgccgcgga-----catggcggctcagatcacccagcgcaagttcgaggcggccagtgtggct------------------------gagaggatg-agaccctacctg-----gagggcgagtgcctggagtggctccacagacacctagagaacgggaaggagatgctgcagcgcgcgg--------------------"/>
<sequence id="seq_Saap-classI_XM_032273828.1"	taxon="Saap-classI_XM_032273828.1"	totalcount="4"	value="ggtctcacacga-tccagaggatgtacggctgcgacctggggcctgaggggcgcctcctccggggttaccggcaggacgcctacgacggcaaggactacatcgccctgaacgaggacctgcgctcctggaccgccgcgga-----cacggcggctcagatcacccagcgcaagtgggaggcggccaatgaggct------------------------gaggggatg-agagcctacctg-----gagggcacgtgcgtggagtggctcctcagatacctggagaacgggaaggagacgctgcagcgcgcgg--------------------"/>
<sequence id="seq_Saap-classI_XM_032270856.1"	taxon="Saap-classI_XM_032270856.1"	totalcount="4"	value="ggtctcacacgc-tccagaggatgtatggctgcgacgtggggccggacgggcgcctcctccgcgggtatgaccagcacgcctacgacggcaaggactacatctccctgaacgaggacctgcgctcctggaccgctgcgga-----cacggcgtctcagatcacccagcgcaagtgggaggcggccaatgaggct------------------------gaggggatg-agagcctacctg-----gagggcacgtgcgtggagtggctccacagatacctggagaacgggaaggagacgctgcagcgcgcgg--------------------"/>
<sequence id="seq_Saap-classI_XM_032273732.1"	taxon="Saap-classI_XM_032273732.1"	totalcount="4"	value="ggtctcacacga-tccagaggatgtatggctgcgacgtggggcctgaggggcgcctcctccgcgggtatcaccagtacgcctacgacggcaaggactacatcgccctgaacgaggacctgcgctcctggaccgctgcgga-----cacggcgtctcagatcacccagcgcaagtgggaggcggccaatgcggct------------------------gaggggatg-agagcctacctg-----gagggcacgtgcgtggagtggctccacagatacctggagaacgggaaggagacgctgcagcgcgcgg--------------------"/>
<sequence id="seq_Aotr-G_05:02"	taxon="Aotr-G_05:02"	totalcount="4"	value="ggtctcacacgc-tccaggggatgtatggctgcgacatggggccggacgggcgccttctccgcgggtatcgccagtacgcctacgacggcaaggactacctcgccctgaacgaggacctgcgctcctggacggccgcgga-----cgtggcggctcagatcaccaagcgcaagtgggaggcggccaatgtggcg------------------------gagcaatac-agagcctacctg-----gagggcacgtgcgtggagtcactccgcagatacctggagaacgggaaggagacgctgcagcgcgcgg--------------------"/>
<sequence id="seq_Aona-classI_XM_012435672.2"	taxon="Aona-classI_XM_012435672.2"	totalcount="4"	value="ggtctcacacgc-tccagacgatgtttggctgcgacatggggccggacgggcgccttctccgcgggtatcgccagtacgcctacgacggcaaggactacctcgccctgaacgaggacctgcgctcctggacggccgcgga-----cgtggcggctcagatcaccaagcgcaagtgggaggcggccaatgcggtg------------------------gagcaatac-agagcctacctg-----gagggcacgtgcgtggagtggctccgcagatacctggagaacgggaaggagacgctgcagcgcgcgg--------------------"/>
<sequence id="seq_Safu-G_03:04"	taxon="Safu-G_03:04"	totalcount="4"	value="ggtctcacacca-tccagtggatgtctggctgcgacctggggtcggacgggcgcctcctccgcgggtatgaccagatggcctacgacggcaaggactacatcgccctgaacgaggacctgcgctcctggacggccgtgga-----cgtggcggctcagagcacccagcgcaagtgggaggcggccaatgtggct------------------------gcggggtgg-agagcctacctg-----gagggcgactgcctggagtggctccacagatacctggagaatgggaaggagatgctgcagcgcgcgg--------------------"/>
<sequence id="seq_Saoe-G_03:17Ps"	taxon="Saoe-G_03:17Ps"	totalcount="4"	value="ggtctcacacta-tccagatgatgtatggctgcgacctggggccagacgggcgcctcctccgcgggtataaccagcacgcctacgactgcaaggagtacatcgccctgaacgaggacctgcgctcctggacggccgcgga-----cgtggcggctcagatcacgcagcgcaagtgggaagcggccaatgtggct------------------------gaggggagg-agagcctacctg-----gagggcgactgcctggagtggctccgcagatacctggagaacgggaacgagacgctgcagcgcgccg--------------------"/>
<sequence id="seq_Safu-G_03:02"	taxon="Safu-G_03:02"	totalcount="4"	value="ggtttcacacca-tccagtggatgtatggctgcgacttggggccggactggcgcctcctccgcgggtattaccagtacgcctacgacggcaaggactacatcgccctgaacgaggacctgcgctcctggacggccgcgga-----cgtggcggctcagagcacccagcgcaagtgggaggcggccaatgaggct------------------------gagaggatg-agagcctacctg-----gagggcaggtgcctggagtggctcctcagatacctggagaacgggaaggagacgctgcaggccgcgg--------------------"/>
<sequence id="seq_Sala-G_03:06"	taxon="Sala-G_03:06"	totalcount="4"	value="ggtctcacacca-tccagtggatgtatggctgcgacctggggccggacgggcgcctcctccgcgggtatgaccagcacgcctacgacggcaaggactacatcgccctgaacgaggacctgcgctcctggactgccgtgga-----cgtggcggctcagagcacccagcgcaagtgggtggcggccaatgtggct------------------------gagaggatg-agagcctaccta-----gagggcaggtgcctggagtggctcctcagatacctggagaacgggaaggagacgctgcagcgcgcgg--------------------"/>
<sequence id="seq_Atbe-G_03:02"	taxon="Atbe-G_03:02"	totalcount="4"	value="ggtctcacacct-tccagaggatgtatggctgcaacctggagccggacgggcgcctcctccgcgggtattaccagctcgcctacgacggcaaggactacatcgtcctgaacgaggacctgcgctcctggacggccgcgga-----cctggcggctcagatcacccagcgcaagtgggaggcggccaatgcggct------------------------gagaggatg-agagcctacctg-----gagggcacgtgcgttgaatggctccgcagatacctggagaacgggaaggagacgctgcagcgcacgg--------------------"/>
<sequence id="seq_Lero-G_03:01"	taxon="Lero-G_03:01"	totalcount="4"	value="ggtctcacacca-tccagtggacgtacggctgcgacatggggccggacgggcgcctcctccgcggttataaccagtttgcctacgatggcaaggactacatcgccctgaacgaggacctgcgctcctggacggccgcgga-----cgtgggggctcagatcacccagcgcaagtgggaggcggccaatgcggct------------------------gagccgatg-agagcctacctg-----gagggcgagtgcctggagtggctccgcagatacctggagaacgggaaggagacgctgcagcgcgcag--------------------"/>
<sequence id="seq_Lero-G_03:02"	taxon="Lero-G_03:02"	totalcount="4"	value="ggtctcacacca-tccagtggacgttcggctgcgacctggggccggacgggcgcctcctccgcgggtataaccagtttgcctacgacggcaaggactacatcgccctgaacgaggacctgcgctcctggacgaccgcgga-----cgtggcggctcagatcacccagcgcaagtgggaggcggccaatgcggct------------------------gagccgatg-agagcctacctg-----gagggcgagtgcctggagtggctccgcagatacctggagaacgggaaggagacgctgcagcgcgcgg--------------------"/>
<sequence id="seq_Saoe-G_03:07"	taxon="Saoe-G_03:07"	totalcount="4"	value="ggtctcacacca-tccagtggatgtatggctgctacctggggccggacgggcgccttctccgcgggtattaccagcacgcctacgactgcaaggactacatcgccctgaacgaggacctgcgctcctggacggccgcgga-----cttggcggctcagatcacccagcgcaagtgggaggcggccaatgcggct------------------------gaggaatgg-agagcctacctg-----gagggcacgtgcgtggagtggctccacagatacctggagaacgggaaggagacgctgcagcgcgccg--------------------"/>
<sequence id="seq_Saoe-G_03:03"	taxon="Saoe-G_03:03"	totalcount="4"	value="ggtctcacacca-tccagtggatgtctggctgcgacctggggccggacgggcgcctcctccgcgggtatcaccagtacgcctacgactgcaaggactacatcgccctgaacgaggacctgcgctcctggacggccgcgga-----tgcggcggctcagatcacccagcgcaagtgggcggaggccaatgcggct------------------------gaggggatg-agagcctacctg-----gagggcgtgtgcgtggagtggctcctcagatacctggagaacgggaaggagacgctgcagcgcgccg--------------------"/>
<sequence id="seq_Saoe-G_03:08"	taxon="Saoe-G_03:08"	totalcount="4"	value="ggtttcacacca-tccagtggatgtatggctgcgacctggggccggacgggcgcctcctccgcgggtatcaccagtacgcctacgactgcaaggactacatcgccctgaacgaggacctgcgctcctggacggccgcgga-----tgcggcggctcagatcacccagcgcaagtgggcggaggccaatgcggct------------------------gaggggatg-agagcctacctg-----gaaggcacgtgcgtggagtggctccgcagacacctggagaacgggaaggagatgctgcagcgcgcgg--------------------"/>
<sequence id="seq_Caja-G_11:01:01"	taxon="Caja-G_11:01:01"	totalcount="4"	value="ggtctcacacca-tccagctgatgtatggctgctacctggggccggacgggcgcctcctccgtgggtaccggcaggacgcctacgacggcaaggactacatcgccctgaacgaggacctgcgctcctggacggccgcgga-----cgtggcggctcagatcacccagcgcaagtgggaggcgaccaatgaggct------------------------gaggagtgg-agagcctacctg-----gagggcacgtgcgtggagtggctccgcagatacctggagaacgggaaggagacgctgcagcgtgcgg--------------------"/>
<sequence id="seq_Caja-G_11:02"	taxon="Caja-G_11:02"	totalcount="4"	value="ggtctcacacca-tccagctgatgtatggctgctacctggggccggacgggcgcctcctccgtgggtaccggcaggacgcctacgacggcaaggactacatcgccctgaacgaggacctgcgctcctggacggccgcgga-----cgtggcggctcagatcacccagcgcaagtgggaggcgaccaatgaggct------------------------gaggagtgg-agagcctacctg-----gagggcacgtgcgtggagtggctccgcagatacctggagaacgggaaggagacgctgcagcgcgcgg--------------------"/>
<sequence id="seq_Caja-G_07:03"	taxon="Caja-G_07:03"	totalcount="4"	value="ggtcccacacca-tccagtggatgtctggctgcgacgtggggccggacgggcgcctcctccgtgggtaccggcaggacgcctacgacggcaaggactacatcgccctgaacgaggacctgcgctcctggacggccgcgga-----cgtggcggctcagatcacccagcgcaagtgggaggcggccaatgcggct------------------------gaggagatg-agagcctacctg-----gagggcgagtgcctggagtggctccacagatacctggagaacgcgaaggagacgctgcagcgagcgg--------------------"/>
<sequence id="seq_Caja-G_07:04"	taxon="Caja-G_07:04"	totalcount="4"	value="ggtctcacacca-tccagtggatgtctggctgcgacgtggggccggacgggcgcctcctccgtgggtaccggcaggacgcctacgacggcaaggactacatcgccctgaacgaggacctgcgctcctggacggccgcgga-----catggcggctcagatcacccagcgcaagtgggaggcggccaatgcggct------------------------gaggagatg-agagcctacctg-----gagggcgagtgcctggagtggctccacagatacctggagaacgcgaaggagacgctgcagcgcgcgg--------------------"/>
<sequence id="seq_Caja-G_24:01"	taxon="Caja-G_24:01"	totalcount="4"	value="ggtctcacacca-tccagtggatgtctggctgcgacgtggggccggacgggcgcctcctccgtgggtaccggcaggacgcctacgacggcaaggactacatcgccctgaacgaggacctgcgctcctggacggccgcgga-----catggcggctcagatcacccagcgcaagtgggaggcggccaatgcggct------------------------gaggagatg-agagcctacctg-----gagggcgagtgcctggagtggctccacagatacctggagaacgcgaaggagacgctgcagcgagcgg--------------------"/>
<sequence id="seq_Caja-G_07:07"	taxon="Caja-G_07:07"	totalcount="4"	value="ggtctcacacca-tccagtggatgtctggctgcgacgtggggccggacgggcgcctcctccgtgggtaccggcaggacgcctacgacggcaaggactacatcgccctgaacgaggacctgcgctcctggacggccgcgga-----catggcggctcagatcacccagcgcaagtgggaggcggccaatgcggct------------------------gaggagatg-agagcctacctg-----gagggcgagtgcctggagtggctccacagatacctggagaacgcgaaggagacgctgcagcgagcgg--------------------"/>
<sequence id="seq_Caja-G_07:01:01"	taxon="Caja-G_07:01:01"	totalcount="4"	value="ggtctcacacca-tccagtggatgtctggctgcgacgtggggccggacgggcgcctcctccgtgggtaccggcaggacgcctacgacggcaaggactacatcgccctgaacgaggacctgcgctcctggacggccgcgga-----catggcggctcagatcacccagcgcaagtgggaggcggccaatgcggct------------------------gaggagatg-agagcctacctg-----gagggcgagtgcctggagtggctccacagatacctggagaacgcgaaggagacgctgcagcgagcgg--------------------"/>
<sequence id="seq_Caja-G_23:01"	taxon="Caja-G_23:01"	totalcount="4"	value="ggtctcacacca-tccagtggatgtctggctgcgacgtggggccggacgggcgcctcctccgtgggtaccggcaggacgcctacgacggcaaggactacatcgccctgaacgaggacctgcgctcctggacggccgcgga-----catggcggctcagatcacccagcgcaagtgggaggcggccaatgcggct------------------------gaggagatg-agagcctacctg-----gagggcgagtgcctggagtggctccacagatacctggagaacgcgaaggagacgctgcagcgagtgg--------------------"/>
<sequence id="seq_Caja-G_16:02:01"	taxon="Caja-G_16:02:01"	totalcount="4"	value="ggtctcacacta-tccagtggatgtatggctgcgacgtggggccggacgggcgcctcctccgtgggtaccggcaggacgcctacgacggcaaggactacatcgccctgaacgaggacctgcgctcctggacggccgcgga-----cgtggcggctcagatcacccagcgcaagtgggaggcggccaatgtggct------------------------gaggagtgg-agagcctacctg-----gagggcacgtgcctggagtggctccgcagatacctggagaacgggaaggagacgctgcagcgcgcgg--------------------"/>
<sequence id="seq_Caja-G_16:01"	taxon="Caja-G_16:01"	totalcount="4"	value="ggtctcacacta-tccagtggatgtatggctgcgacgtggggccggacgggcgcctcctccgtgggtaccggcaggacgcctacgacggcaaggactacatcgccctgaacgaggacctgcgctcctggacggccgcgga-----cgtggcggctcagatcacccagcgcaagtgggaggcggccaatgtggct------------------------gaggagtgg-agagcctacctg-----gagggcacgtgcctggagtggctccgcagatacctggagaacgggaaggagacgctgcagcgcgcgg--------------------"/>
<sequence id="seq_Caja-G_16:03"	taxon="Caja-G_16:03"	totalcount="4"	value="ggtctcacacta-tccagtggatgtatggctgcgacgtggggccggacgggcgcctcctccgtgggtaccggcaggacgcctacgacggcaaggactacatcgccctgaacgaggacctgcgctcctggacggccgcgga-----cgtggcggctcagatcacccagcgcaagtgggaggcggccaatgtggct------------------------gaggagtgg-agagcctacctg-----gagggcacgtgcctggagtggctccgcagatacctggagaacgggaaggagacgctgcagcgcgcgg--------------------"/>
<sequence id="seq_Caja-G13Ps_01"	taxon="Caja-G13Ps_01"	totalcount="4"	value="ggtctcacacca-tccaggttatgtacggctgcgacgtggggccggacgggcgcctcctccgtgggtaccggcaggacgcctacgacggcaaggactacatcgccctgaacgaggacctgcgctcctggacggccgcgga-----cgtggcggctcagatcacccagcgcaagtgggaggcggccaatgaggct------------------------gagaggatg-agagcctacctg-----gagggcacgtgcgtggagtggctccacagatacctggagaacgggaaggagacgctgcagcgagcgg--------------------"/>
<sequence id="seq_Caja-G_20:01"	taxon="Caja-G_20:01"	totalcount="4"	value="ggtctcacacca-tccaggttatgtacggctgcgacgtggggccggacgggcgcctcctccgtgggtaccggcaggacgcctacgacggcaaggactacatcgccctgaacgaggacctgcgctcctggacggccgcgga-----cgtggcggctcagatcacccagcgcaagtgggaggcggccaatgaggct------------------------gagaggatg-agagcctacctg-----gagggcacgtgcgtggagtggctccacagatacctggagaacgggaaggagacgctgcagcgagcgg--------------------"/>
<sequence id="seq_Caja-G_12:03:01"	taxon="Caja-G_12:03:01"	totalcount="4"	value="ggtctcacacca-tccagtggatgtctggctgcgacgtggggccggacgggcgcctcctccgtgggtaccggcaggacgcctacgacggcaaggactacatcgccctgaacgaggacctgcgctcctggacggccgcgga-----cgtggcggctcagatcacccagcgcaagtgggaggcggccaatgtggct------------------------gagaggagg-agagcctacctg-----gagggcacgtgcgtggagtggctccgcagatacctggagaacgggaaggagacgctgcagcgcgcgg--------------------"/>
<sequence id="seq_Caja-G_12:01"	taxon="Caja-G_12:01"	totalcount="4"	value="ggtctcacacca-tccagtggatgtctggctgcgacgtggggccggacgggcgcctcctccgtgggtaccggcaggacgcctacgacggcaaggactacatcgccctgaacgaggacctgcgctcctggacggccgcgga-----cgtggcggctcagatcacccagcgcaagtgggaggcggccaatgtggct------------------------gagaggagg-agagcctacctg-----gagggcacgtgcgtggagtggctccgcagatacctggagaacgggaaggagacgctgcagcgcgcgg--------------------"/>
<sequence id="seq_Caja-G_12:02"	taxon="Caja-G_12:02"	totalcount="4"	value="ggtctcacacca-tccagtggatgtctggctgcgacgtggggccggacgggcgcctcctccgtgggtaccggcaggacgcctacgacggcaaggactacatcgccctgaacgaggacctgcgctcctggacggccgcgga-----cgtggcggctcagatcacccagcgcaagtgggaggcggccaatgtggct------------------------gagaggagg-agagcctacctg-----gagggcacgtgcgtggagtggctccgcagatacctggagaacgggaaggagacgctgcagcgcgcgg--------------------"/>
<sequence id="seq_Caja-G_12:05"	taxon="Caja-G_12:05"	totalcount="4"	value="ggtctcacacca-tccagtggatgtctggctgcgacgtggggccggacgggcgcctcctccgtgggtaccggcaggacgcctacgacggcaaggactacatcgccctgaacgaggacctgcgctcctggacggccgcgga-----cgtggcggctcagatcacccagcgcaagtgggaggcggccaatgtggct------------------------gagaggagg-agagcctacctg-----gagggcacgtgcgtggagtggctccgcagatacctggagaacgggaaggagacgctgcagcgcgcgg--------------------"/>
<sequence id="seq_Caja-G_21:01"	taxon="Caja-G_21:01"	totalcount="4"	value="ggtctcacacca-tccagtggatgtctggctgcgacgtggggccggacgggcgcctcctccgtgggtaccggcaggacgcctacgacggcaaggactacatcgccctgaacgaggacctgcgctcctggacggccgcgga-----cgtggcggctcagatcacccagcgcaagtgggaggcggccaatgtggct------------------------gagaggagg-agagcctacctg-----gagggcacgtgcgtggagtggctccgcagatacctggagaacgggaaggagacgctgcagcgcgcgg--------------------"/>
<sequence id="seq_Caja-G_12:04"	taxon="Caja-G_12:04"	totalcount="4"	value="ggtctcacacca-tccagtggatgtctggctgcgacgtggggccggacgggcgcctcctccgtgggtaccggcaggacgcctacgacggcaaggactacatcgccctgaacgaggacctgcgctcctggacggccgcgga-----cgtggcggctcagatcacccagcgcaagtgggaggcggccaatgtggct------------------------gagaggagg-agagcctacctg-----gagggcacgcgcgtggagtggctccgcagatacctggagaacgggaaggagacgctgcagcgcgcgg--------------------"/>
<sequence id="seq_Caja-G_17:01"	taxon="Caja-G_17:01"	totalcount="4"	value="ggtctcacacta-tccagtggatgtatggctgcgacgtggggccggacgggcgcctcctccgtgggtactggcaggacgcctacgacggcaaggactacatcgccctgaacgaggacctgcgctcctggacggccgcgga-----cgtggcggctcagatcacccagcgcaagtgggaggcggccaatgaggct------------------------gagaggatg-agagcctacctg-----gagggcacgtgcgtggagtggctccgcagatacctggagaacgggaaggagacgccgcagcgcgcgg--------------------"/>
<sequence id="seq_Caja-G_17:02"	taxon="Caja-G_17:02"	totalcount="4"	value="ggtctcacacta-tccagtggatgtatggctgcgacgtggggccggacgggcgcctcctccgtgggtactggcaggacgcctacgacggcaaggactacatcgccctgaacgaggacctgcgctcctggacggccgcgga-----cgtggcggctcagatcacccagcgcaagtgggaggcggccaatgaggct------------------------gagaggatg-agagcctacctg-----gagggcacgtgcgtggagtggctccgcagatacctggagaacgggaaggagacgctgcagcgcgcgg--------------------"/>
<sequence id="seq_Caja-G_17:03"	taxon="Caja-G_17:03"	totalcount="4"	value="ggtctcacacta-tccagtggatgtatggctgcgacgtggggccggacgggcgcctcctccgtgggtactggcaggacgcctacgacggcaaggactacatcgccctgaacgaggacctgcgctcctggacggccgcgga-----cgtggcggctcagatcacccagcgcaagtgggaggcggccaatgaggct------------------------gagaggatg-agagcctacctg-----gagggcacgtgcgtggagtggctccgcagatacctggagaacgggaaggagacgctgcagcgcgcgg--------------------"/>
<sequence id="seq_Caja-G_14:01"	taxon="Caja-G_14:01"	totalcount="4"	value="ggtctcacacta-tccagtggatgtatggctgcgacgtggggccggacgggcgcctcctccgtgggtactggcaggacgcctacgacggcaaggactacatcgccctgaacgaggacctgcgctcctggacggccgcgga-----cgtggcggctcagatcacccagcgcaagtgggaggcggccaatgaggct------------------------gagaggata-agagcctacctg-----gagggcacgtgcctggagtggctccacagatacctggagaacgggaaggagacgctgcagcgagcgg--------------------"/>
<sequence id="seq_Caja-G_14:02"	taxon="Caja-G_14:02"	totalcount="4"	value="ggtctcacacta-tccagtggatgtatggctgcgacgtggggccggacgggcgcctcctccgtgggtactggcaggacgcctacgacggcaaggactacatcgccctgaacgaggacctgcgctcctggacggccgcgga-----cgtggcggctcagatcacccagcgcaagtgggaggcggccaatgaggct------------------------gagaggata-agagcctacctg-----gagggcacgtgcctggagtggctccacagatacctggagaacgggaaggagacgctgcagcgagcgg--------------------"/>
<sequence id="seq_Caja-G_22:01"	taxon="Caja-G_22:01"	totalcount="4"	value="ggtctcacacca-tccagtggatgtctggctgcgacgtggggccggacgggcgcctcctccgtgggtaccggcaggacgcctacgacggcaaggactacatcgccctgaacgaggacctgcgctcctggacggccgcgga-----cgtggcggctcagatcacccagcgcaagtgggaggcggccaatgaggct------------------------gagaggatg-agagcctacctg-----gagggcacgtgcctggagtggctccacagatacctggagaacgggaaggagacgctgcagcgagcgg--------------------"/>
<sequence id="seq_Caja-G_25:01"	taxon="Caja-G_25:01"	totalcount="4"	value="ggtctcacacta-tccagtggatgtctggctgcgacgtggggccggacgggcgcctcctccgtgggtaccggcaggacgcctacgacggcaaggactacatcgccctgaacgaggacctgcgctcctggacggccgcgga-----cttggcggctcagatcacccagcgcaagtgggaggcggccaatgaggct------------------------gagaggatg-agagcctacctg-----gagggcacgtgcgtggagtggctccgcagatacctggagaacgggaaggagacgctgcagcgagcgg--------------------"/>
<sequence id="seq_Caja-G_15:01"	taxon="Caja-G_15:01"	totalcount="4"	value="ggtctcacacca-tccagtggatgtatggctgcaacgtggggccggaccggcgcctcctccgcgggtatgaccagtatgcctatgacggcaaggactacatcgcattgaacgaggacctgcgctcctggacggccgcgga-----cgtggcggctcagatcacccagcgcaagtgggaggcggccaatgaggct------------------------gagaggagg-agagcctacctg-----gagggcacgtgcgtggagtggctccacagatacctggagaacgggaaggagacgctgcagcgcgcgg--------------------"/>
<sequence id="seq_Caja-G_15:02"	taxon="Caja-G_15:02"	totalcount="4"	value="ggtctcacacca-tccagtggatgtatggctgcgacgtggggccggaccggcgcctcctccgcgggtatgaccagtatgcctatgacggcaaggactacatcgcattgaacgaggacctgcgctcctggacggccgcgga-----cgtggcggctcagatcacccagcgcaagtgggaggcggccaatgaggct------------------------gagaggagg-agagcctacctg-----gagggcacgtgcgtggagtggctccacagatacctggagaacgggaaggagacgctgcagcgcgcgg--------------------"/>
<sequence id="seq_Caja-G_19:01"	taxon="Caja-G_19:01"	totalcount="4"	value="ggtctcacacca-tccagtggatgtctggctgcgacgtggggccggacgcgcgcctcctccgcgggtatgaccagcacgcctatgacggcaaggactacatcgccctgaacgaggacctgcgctcctggacggccgcgga-----cttggcggctcagatcacccagcgcaagtgggaggctgccaatgtggct------------------------gaggagtgg-agagcctacctg-----gagggcaggtgcctggagtggctccacagatacctggagaacgggaaggagacgctgcagcgagcgg--------------------"/>
<sequence id="seq_Caja-G_19:04"	taxon="Caja-G_19:04"	totalcount="4"	value="ggtctcacacca-tccagtggatgtctggctgcgacgtggggccggacgcgcgcctcctccgcgggtatgaccagcacgcctatgacggcaaggactacatcgccctgaacgaggacctgcgctcctggacggccgcgga-----cttggcggctcagatcacccagcgcaagtgggaggctgccaatgtggct------------------------gaggagtgg-agagcctacctg-----gagggcaggtgcctggagtggctccacagatacctggagaacgggaaggagacgctgcagcgagcgg--------------------"/>
<sequence id="seq_Caja-G_19:02"	taxon="Caja-G_19:02"	totalcount="4"	value="ggtctcacacca-tccagtggatgtctggctgcgacgtggggccggacgcgcgcctcctccgcgggtatgaccagcacgcctatgacggcaaggactacatcgccctgaacgaggacctgcgctcctgggcggccgcgga-----cttggcggctcagatcacccagcgcaagtgggaggctgccaatgtggct------------------------gaggagtgg-agagcctacctg-----gagggcaggtgcctggagtggctccacagatacctggagaacgggaaggagacgctgcagcgagcgg--------------------"/>
<sequence id="seq_Caja-G_09:01"	taxon="Caja-G_09:01"	totalcount="4"	value="ggtctcacacca-tccagtggatgtctggctgcgacgtggggccggacgggcgcctcctccgcgggtatgaccagtatgcctatgacggcaaggactacatcgccctgaacgaggacctgcgctcctggacggccgcgga-----cgtggcggctcagatcacccagcgcaagtgggaggcggccaatgtggct------------------------gaggagtgg-agagcctacctg-----gagggcacgtgcctggagtggctccacagatacctggagaacgggaaggagacgctgcagcgagcgg--------------------"/>
<sequence id="seq_Caja-G_09:08"	taxon="Caja-G_09:08"	totalcount="4"	value="ggtctcacacca-tccagtggatgtctggctgcgacgtggggccggacgggcgcctcctccgcgggtatgaccagtacgcctatgacggcaaggactacatcgccctgaacgaggacctgcgctcctggacggccgcgga-----cgtggcggctcagatcacccagcgcaagtgggaggcggccaatgtggct------------------------gaggagtgg-agagcctacctg-----gagggcacgtgcctggagtggctccacagatacctggagaacgggaaggagacgctgcagcgagcgg--------------------"/>
<sequence id="seq_Caja-G_09:02"	taxon="Caja-G_09:02"	totalcount="4"	value="ggtctcacacct-tccaggttatgtacggctgcgacgtggggccggacgggcgcctcctccgcgggtatgaccagtatgcctatgacggcaaggactacatcgccctgaacgaggacctgcgctcctggacggccgcgga-----cgtggcggctcagatcacccagcgcaagtgggaggcggccaatgtggct------------------------gaggagtgg-agagcctacctg-----gagggcacgtgcctggagtggctccacagatacctggagaacgggaaggagacgctgcagcgagcgg--------------------"/>
<sequence id="seq_Caja-G_09:03"	taxon="Caja-G_09:03"	totalcount="4"	value="ggtctcacacct-tccaggttatgtacggctgcgacgtggggccggacgggcgcctcctccgcgggtatgaccagtatgcctatgacggcaaggactacatcgccctgaacgaggacctgcgctcctggacggccgcgga-----cgtggcggctcagatcacccagcgcaagtgggaggcggccaatgtggct------------------------gaggagtgg-agagcctacctg-----gagggcacgtgcctggagtggctccacagatacctggagaacgggaaggagacgctgcagcgagcgg--------------------"/>
<sequence id="seq_Caja-G_09:04"	taxon="Caja-G_09:04"	totalcount="4"	value="ggtctcacacct-tccaggttatgtacggctgcgacgtggggccggacgggcgcctcctccgcgggtatgaccagtatgcctatgacggcaaggactacatcgccctgaacgaggacctgcgctcctggacggccgcgga-----cgtggcggctcagatcacccagcgcaagtgggaggcggccaatgtggct------------------------gaggagtgg-agagcctacctg-----gagggcacgtgcctggagtggctccacagatacctggagaacgggaaggagacgctgcagcgagcgg--------------------"/>
<sequence id="seq_Caja-G_09:06"	taxon="Caja-G_09:06"	totalcount="4"	value="ggtctcacacct-tccaggttatgtacggctgcgacgtggggccggacgggcgcctcctccgcgggtatgaccagtatgcctatgacggcaaggactacatcgccctgaacgaggacctgcgctcctggacggccgcgga-----cgtggcggctcagatcacccagcgcaagtgggaggcggccaatgtggct------------------------gaggagtgg-agagcctacctg-----gagggcacgtgcctggagtggctccacagatacctggagaacgggaaggagacgctgcagcgagcgg--------------------"/>
<sequence id="seq_Caja-G_09:07"	taxon="Caja-G_09:07"	totalcount="4"	value="ggtctcacacct-tccaggttatgtacggctgcgacgtggggccggacgggcgcctcctccgcgggtatgaccagtatgcctatgacggcaaggactacatcgccctgaacgaggacctgcgctcctggacggccgcgga-----cgtggcggctcagatcacccagcgcaagtgggaggcggccaatgtggct------------------------gaggagtgg-agagcctacctg-----gagggcacgtgcctggagtggctccacagatacctggagaacgggaaggagacgctgcagcgagcgg--------------------"/>
<sequence id="seq_Caja-G_09:09"	taxon="Caja-G_09:09"	totalcount="4"	value="ggtctcacacct-tccaggttatgtacggctgcgacgtggggccggacgggcgcctcctccgcgggtatgaccagtatgcctatgacggcaaggactacatcgccctgaacgaggacctgcgctcctggacggccgcgga-----cgtggcggctcagatcacccagcgcaagtgggaggcggccaatgtggct------------------------gaggagtgg-agagcctacctg-----gagggcacgtgcctggagtggctccacagatacctggagaacgggaaggagacgctgcagcgagcgg--------------------"/>
<sequence id="seq_Caja-G_09:05"	taxon="Caja-G_09:05"	totalcount="4"	value="ggtctcacacct-tccaggttatgtacggctgcgacgtggggccggacgggcgcctcctccgcgggtatgaccagtatgcctatgacggcaaggactacatcgccctgaacgaggacctgcgctcctggacggccgcgga-----cgtggcggctcagatcacccagcgcaagtgggaggcggccaatgtggct------------------------gaggagtgg-agagcctacctg-----gagggcacgtgcctggagtggctccacagatacctggagaacgggaaggggacgctgcagcgagcgg--------------------"/>
<sequence id="seq_Caja-G_10:02"	taxon="Caja-G_10:02"	totalcount="4"	value="ggtctcacacct-tccaggttatgtacggctgcgacgtggggccggacgggcgcctcctccgcgggtatgaccagtatgcctatgacggcaaggactacatcgccctgaacgaggacctgcgctcctggacggccgcgga-----cgtggcggctcagatcacccagcgcaagtgggaggcggccaatgaggct------------------------gagaggata-agagcctacctg-----gagggcacgtgcctggagtggctccgcagatacctggagaacgggaaggagacgctgcagcgcgcgg--------------------"/>
<sequence id="seq_Caja-G_10:03:01"	taxon="Caja-G_10:03:01"	totalcount="4"	value="ggtctcacacct-tccaggttatgtacggctgcgacgtggggccggacgggcgcctcctccgcgggtatgaccagtatgcctatgacggcaaggactacatcgccctgaacgaggacctgcgctcctggacggccgcgga-----cgtggcggctcagatcacccagcgcaagtgggaggcggccaatgaggct------------------------gagaggata-agagcctacctg-----gagggcacgtgcctggagtggctccacagatacctggagaacgggaaggagacgctgcagcgagcgg--------------------"/>
<sequence id="seq_Caja-G_10:06"	taxon="Caja-G_10:06"	totalcount="4"	value="ggtctcacacct-tccaggttatgtacggctgcgacgtggggccggacgggcgcctcctccgcgggtatgaccagtatgcctatgacggcaaggactacatcgccctgaacgaggacctgcgctcctggacggccgcgga-----cgtggcggctcagatcacccagcgcaagtgggaggcggccaatgaggct------------------------gagaggata-agagcctacctg-----gagggcacgtgcctggagtggctccacagatacctggagaacgggaaggagacgctgcagcgagcgg--------------------"/>
<sequence id="seq_Caja-G_10:07"	taxon="Caja-G_10:07"	totalcount="4"	value="ggtctcacacct-tccaggttatgtacggctgcgacgtggggccggacgggcgcctcctccgcgggtatgaccagtatgcctatgacggcaaggactacatcgccctgaacgaggacctgcgctcctggacggccgcgga-----cgtggcggctcagatcacccagcgcaagtgggaggcggccaatgaggct------------------------gagaggata-agagcctacctg-----gagggcacgtgcctggagtggctccacagatacctggagaacgggaaggagacgctgcagcgagcgg--------------------"/>
<sequence id="seq_Caja-G_10:01"	taxon="Caja-G_10:01"	totalcount="4"	value="ggtctcacacct-tccaggttatgtacggctgcgacgtggggccggacgggcgcctcctccgcgggtatgaccagtatgcctatgacggcaaggactacatcgccctgaacgaggacctgcgctcctggacggccgcgga-----cgtggcggctcagatcacccagcgcaagtgggaggcggccaatgaggct------------------------gagagtata-agagcctacctg-----gagggcacgtgcctggagtggctccacagatacctggagaacgggaaggagacgctgcagcgagcgg--------------------"/>
<sequence id="seq_Caja-G_13:02"	taxon="Caja-G_13:02"	totalcount="4"	value="ggtctcacacta-tccagtggatgtacggctgcgacgtggggccggacgggcgcctcctccgcgggtatcgccagtatgcctatgacggcaaggactacatcgccctgaacgaggacctgcgctcctggacggccgcgga-----cgtggcggctcagatcacccagcgcaagtgggaggcggccaatgtggct------------------------gagaggagg-agagcctacctg-----gagggcacgtgcgtggagtggctccgcagatacctggagaacgggaaggagacgctgcagcgagcgg--------------------"/>
<sequence id="seq_Caja-G_13:01"	taxon="Caja-G_13:01"	totalcount="4"	value="ggtctcacacta-tccagtggatgtacggctgcgacgtggggccggacgggcgcctcctccgcgggtataaccaggacgcctatgacggcaaggactacatcgccctgaacgaggacctgcgctcctggacggccgcgga-----cgtggcggctcagataacccagcgcaagtgggaggcggccaatgaggct------------------------gagaggagg-agagcctacctg-----gagggcacgtgcgtggagtggctccgcagatacctggagaacgggaaggagacgctgcagcgagcgg--------------------"/>
<sequence id="seq_Caja-G_13:03"	taxon="Caja-G_13:03"	totalcount="4"	value="ggtctcacacta-tccagtggatgtacggctgcgacgtggggccggacgggcgcctcctccgcgggtataaccaggacgcctatgacggcaaggactacatcgccctgaacgaggacctgcgctcctggacggccgcgga-----cgtggcggctcagataacccagcgcaagtgggaggcggccaatgaggct------------------------gagaggagg-agagcctacctg-----gagggcacgtgcgtggagtggctccgcagatacctggagaacgggaaggagacgctgcagcgagcgg--------------------"/>
<sequence id="seq_Caja-G_13:04"	taxon="Caja-G_13:04"	totalcount="4"	value="ggtctcacacta-tccagtggatgtacggctgcgacgtggggccggacgggcgcctcctccgcgggtataaccaggacgcctatgacggtaaggactacatcgccctgaacgaggacctgcgctcctggacggccgcgga-----cgtggcggctcagataacccagcgcaagtgggaggcggccaatgaggct------------------------gagaggagg-agagcctacctg-----gagggcacgtgcgtggagtggctccgcagatacctggagaacgggaaggagacgctgcagcgagcgg--------------------"/>
<sequence id="seq_Sala-G_03:05"	taxon="Sala-G_03:05"	totalcount="4"	value="ggtctcacacta-tccagatgatgtatggctgcgacctggggccggacgggcgcctcctccgcgggtatgaccagttcgcctacgacggcaaggactacatcgccctgaacgaggacctgcactcctggacggccgcgga-----cgtggcggctcagatcacacagcgcaagtgggaggcgaccaatgcggct------------------------gaggagatg-agagcctacctg-----gagggcacgtgcgtggagtggctcctcagatacctggagaacgggaaggagacgctgcagcgcgccg--------------------"/>
<sequence id="seq_Safu-G_03:01"	taxon="Safu-G_03:01"	totalcount="4"	value="ggtctcacacca-tccagtggatgtctggctgcgacctggggtcggacgggcgcctcctccgcgggtattaccagttcgcctacgacggcaaggactacatcgccctgaatgaggacctgcgctcctggacggccgcgga-----cgtggcggctcagatcacccagcgcaagtgggaggcggccaatgaggct------------------------gaggggagg-agagcctacctg-----gagggcacgtgcgtggactggctccacagatacctggagaacgggaaggagacgctgcagcgcgccg--------------------"/>
<sequence id="seq_Caja-G_18:13"	taxon="Caja-G_18:13"	totalcount="4"	value="ggtctcacacca-tccagcggatgtatggctgcgacgtggggccggacgggcgcctcctcctcgggtatcaccagttcgcctacgacggcaaggactacatcgccctgaacgaggacctgcgctcctggacggccgcgga-----cgtggcggctcagatcacccagcgcaagtgggaggcggccaatgtggct------------------------gaggagtgg-agagcctacctg-----gagggcacgtgcgtggagtggctccgcagatacctggagaacgggaaggagacgctgcagcgcgcgg--------------------"/>
<sequence id="seq_Caja-G_18:04:01"	taxon="Caja-G_18:04:01"	totalcount="4"	value="ggtctcacacca-tccagctgatgtatggctgcgacgtggggccggacgggcgcctcctccgcgggtataaccagttcgcctacgacggcaaggactacatcgccctgaacgaggacctgcgctcctggacggccgcgga-----cgtggcggctcagatcacccagcgcaagtgggaggcggccaatgtggct------------------------gaggagtgg-agagcctacctg-----gagggcacgtgcgtggaggggctccgcagatacctgaagaacgggaaggagacgctgcagcgcgcgg--------------------"/>
<sequence id="seq_Caja-G_18:06"	taxon="Caja-G_18:06"	totalcount="4"	value="ggtctcacacca-tccaggttatgtacggctgcgacgtggggccggacgggcgcctcctccgcgggtataaccagttcgcctacgacggcaaggactacatcgccctgaacgaggacctgcgctcctggacggccgcgga-----cgtggcggctcagatcacccagcgcaagtgggaggcggccaatgtggct------------------------gaggagtgg-agagcctacctg-----gagggcacgtgcgtggaggggctccgcagatacctgaagaacgggaaggagacgctgcagcgcgcgg--------------------"/>
<sequence id="seq_Caja-G_18:03:01"	taxon="Caja-G_18:03:01"	totalcount="4"	value="ggtctcacacca-tccagcggatgtatggctgcgacgtggggccggacggacgcctcctccgcgggtataaccaggacgcctacgacggcaaggactacatcgccctgaacgaggacctgcgctcctggacggccgcgga-----cgtggcggctcagatcacccagcgcaagtgggaggcagccaatgtggct------------------------gagaggagg-agagcctacctg-----gagggcacgtgcgtggagtggctccgcagatacctggagaacgggaaggagacgctgcagcgcgcgg--------------------"/>
<sequence id="seq_Caja-G_18:01"	taxon="Caja-G_18:01"	totalcount="4"	value="ggtctcacacca-tccagcggatgtatggctgcgacgtggggccggacggacgcctcctccgcgggtataaccaggacgcccacgacggcaaggactacatcgccctgaacgaggacctgcgctcctggacggccgcgga-----cgtggcggctcagatcacccagcgcaagtgggaggcagccaatgtggct------------------------gagaggagg-agagcctacctg-----gagggcacgtgcgtggagtggctccgcagatacctggagaacgggaaggagacgctgcagcgcgcgg--------------------"/>
<sequence id="seq_Saoe-G_03:01"	taxon="Saoe-G_03:01"	totalcount="4"	value="ggtctcacactt-tgcagtggatgtctggctgcgacctggggccggacgggcgcctcctccgcgggtatgagcagtacgcctacgactgcaaggactacatcgccctgaacgaggacctgcgctcctggacggccgcgga-----cgtggcggctcagatcacccagcgcaagtgggaggcggccaatgcggct------------------------gaggggatg-agagcctacctg-----gagggcacgtgcgtggagtggctccacagatacctggagaacgggaaggagacgctgcagcgcgccg--------------------"/>
<sequence id="seq_Caja-G_11:03"	taxon="Caja-G_11:03"	totalcount="4"	value="ggtctcacacca-tccagctgatgtatggctgctacctggggccggacgggcgcctcctccgcgggtatcaccagttcgcctacgacggcaaggactacatcgccctgaacgaggacctgcgctcctggacggccgcgga-----cgtggcggctcagatcacccagcgcaagtgggaggcgaccaatgaggct------------------------gagaggagg-agagcctacctg-----gagggcacgtgcgtggagtggctccgcagatacctggagaacgggaaggagacgctgcagcgcgcgg--------------------"/>
<sequence id="seq_Caja-G_08:08"	taxon="Caja-G_08:08"	totalcount="4"	value="ggtctcacacca-tccagtggatgtctggctgcgatgtggggccggacgggcgcctcctccgcgggtataaccagttcgcctacgacggcaaggactacatcgccctgaacgaggacctgcgctcctggacggccgcgga-----cgtggcggcccagatcacccagcgcaagtgggaggcggccaatgaggct------------------------gagaggagg-agagcctacctg-----gagggcacgtgcgtggagtggctctgcagatacctggagaacgggaaggagacgctgcagcgcgcgg--------------------"/>
<sequence id="seq_Caja-G_08:11"	taxon="Caja-G_08:11"	totalcount="4"	value="ggtctcacacca-tccagtggatgtctggctgcgatgtggggccggacgggcgcctcctccgcgggtataaccagttcgcctacgacggcaaggactacatcgccctgaacgaggacctgcgctcctggacggccccgga-----cgtggcggctcagatcacccagcgcaagtgggaggcggccaatgaggct------------------------gagaggagg-agagcctacctg-----gagggcacgtgcgtggagtggctccgcagatacctggagaacgggaaggagacgctgcagcgcgcgg--------------------"/>
<sequence id="seq_Caja-G_08:15"	taxon="Caja-G_08:15"	totalcount="4"	value="ggtctcacacca-tccagtggatgtctggctgcgatgtggggccggacgggcgcctcctccgcgggtataaccagttcgcctacgacggcaaggactacatcgccctgaacgaggacctgcgctcctggacggccccgga-----cgtggcggctcagatcacccagcgcaagtgggaggcggccaatgaggct------------------------gagaggagg-agagcctacctg-----gagggcacgtgcgtggagtggctccgcagatacctggagaacgggaaggagacgctgcagcgcgcgg--------------------"/>
<sequence id="seq_Caja-G_08:01"	taxon="Caja-G_08:01"	totalcount="4"	value="ggtctcacacca-tccagtggatgtctggctgcgatgtggggccggacgggcgcctcctccgcgggtataaccagttcgcctacgacggcaaggactacatcgccctgaacgaggacctgcgctcctggacggccccgga-----cgtggcggctcagatcacccagcgcaagtgggaggcggccaatgaggct------------------------gagaggagg-agagcctacctg-----gagggcacgtgcgtggagtggctccgcagatacctggagaacgggaaggagacgctgcagcgcgcgg--------------------"/>
<sequence id="seq_Caja-G_08:02"	taxon="Caja-G_08:02"	totalcount="4"	value="ggtctcacacca-tccagtggatgtctggctgcgatgtggggccggacgggcgcctcctccgcgggtataaccagttcgcctacgacggcaaggactacatcgccctgaacgaggacctgcgctcctggacggccccgga-----cgtggcggctcagatcacccagcgcaagtgggaggcggccaatgaggct------------------------gagaggagg-agagcctacctg-----gagggcacgtgcgtggagtggctccgcagatacctggagaacgggaaggagacgctgcagcgcgcgg--------------------"/>
<sequence id="seq_Caja-G_08:26"	taxon="Caja-G_08:26"	totalcount="4"	value="ggtctcacacca-tccagtggatgtctggctgcgatgtggggccggacgggcgcctcctccgcgggtataaccagttcgcctacgacggcaaggactacatcgccctgaacgaggacctgcgctcctggacggccccgga-----cgtggcggctcagatcacccagcgcaagtgggaggcggccaatgaggct------------------------gagaggagg-agagcctacctg-----gagggcacgtgcgtggagtggctccgcagatacctggagaacgggaaggagacgctgcagcgcgcgg--------------------"/>
<sequence id="seq_Caja-G_08:06"	taxon="Caja-G_08:06"	totalcount="4"	value="ggtctcacacca-tccagtggatgtctggctgcgatgtggggccagacgggcgcctcctccgcgggtataaccagttcgcctacgacggcaaggactacatcgccctgaacgaggacctgcgctcctggacggccgcgga-----cgtggcggctcagatcacccagcgcaagtgggaggcggccaatgaggct------------------------gagaggagg-agagcctacctg-----gagggcacgtgcgtggagtggctccgcagatacctggagaacgggaaggagacgctgcagcgcgcgg--------------------"/>
<sequence id="seq_Caja-G_08:03:01"	taxon="Caja-G_08:03:01"	totalcount="4"	value="ggtctcacacca-tccagtggatgtctggctgcgatgtggggccggacgggcgcctcctccgcgggtataaccagttcgcctacgacggcaaggactacatcgccctgaacgaggacctgcgctcctggacggccgcgga-----cgtggcggctcagatcacccagcgcaagtgggaggcggccaatgaggct------------------------gagaggagg-agagcctacctg-----gagggcacgtgcgtggagtggctccgcagatacctggagaacgggaaggagacgctgcagcgcgcgg--------------------"/>
<sequence id="seq_Caja-G_08:23"	taxon="Caja-G_08:23"	totalcount="4"	value="ggtctcacacca-tccagtggatgtctggctgcgatgtggggccggacgggcgcctcctccgcgggtataaccagttcgcctacgacggcaaggactacatcgccctgaacgaggacctgcgctcctggacggccgcgga-----cgtggcggctcagatcacccagcgcaagtgggaggcggccaatgaggct------------------------gagaggagg-agagcctacctg-----gagggcacgtgcgtggagtggctccgcagatacctggagaacgggaaggagacgctgcagcgcgcgg--------------------"/>
<sequence id="seq_Caja-G_18:12"	taxon="Caja-G_18:12"	totalcount="4"	value="ggtctcacacca-tccagcggatgtctggctgcgacgtggggccggacgggcgcctcctccgcgggtatgaccagttcgcctacgacggcaaggactacatcgccctgaacgaggacctgcgctcctggacggccgcgga-----cgtggcggctcagatcacccagcgcaagtgggaggcggccaatgaggct------------------------gagaggatg-agagcctacctg-----gagggcacgtgcgtggagtggctccgcagatacctggagaacgggaaggagacgctgcagcgcgcgg--------------------"/>
<sequence id="seq_Caja-G_18:02"	taxon="Caja-G_18:02"	totalcount="4"	value="ggtctcacacca-tccagcggatgtctggctgcgacgtggggccggacgggcgcctcctccgcgggtatgaccagttcgcctacgacggcaaggactacatcgccctgaacgaggacctgcgctcctggacggccgcgga-----cgtggcggctcagatcacccagcgcaagtgggaggcggccaatgaggct------------------------gagaggatg-agagcctacctg-----gagggcacgtgcgtggagtggctccgcagatacctggagaacgggaaggagacgctgcagcgcgcgg--------------------"/>
<sequence id="seq_Caja-G_18:08"	taxon="Caja-G_18:08"	totalcount="4"	value="ggtctcacacca-tccagcggatgtctggctgcgacgtggggccggacgggcgcctcctccgcgggtatgaccagttcgcctacgacggcaaggactacatcgccctgaacgaggacctgcgctcctggacggccgcgga-----cgtggcggctcagatcacccagcgcaagtgggaggcggccaatgaggct------------------------gagaggatg-agagcctacctg-----gagggcacgtgcgtggagtggctccgcagatacctggagaacgggaaggagacgctgcagcgcgcgg--------------------"/>
<sequence id="seq_Caja-G_18:05"	taxon="Caja-G_18:05"	totalcount="4"	value="ggtctcacacca-tccagtggatgtctggctgcgacgtggggccggacgggcgcctcctccgcgggtataaccagttcgcctacgacggcaaggactacatcgccctgaacgaggacctgcgctcctggacggccgcgga-----cgtggcggctcagatcacccagcgcaagtgggaggcggccaatgaggct------------------------gagaggatg-agagcctacctg-----gagggcacgtgcgtggagtggctccgcagatacctggagaacgggaaggagacgctgcagcgcgagg--------------------"/>
<sequence id="seq_Sala-G_03:02"	taxon="Sala-G_03:02"	totalcount="4"	value="ggtctcacacta-tccagaggatgtctggctgcgacctggggccggacgggcgcctcctccgcgggtatgaccagcacgcctacgacggcaaggactacatcgccctgaacgaggacctgcgctcctggacggccgctga-----cgtggcggctcagatcacccagcgcaagtgggaggcggccaatgcggct------------------------gagaggacg-agagcctacctg-----gagggcacgtgcgtggagtggctcctcagatacctggagaacgggaaggagacgctgcagcgtgccg--------------------"/>
<sequence id="seq_Sala-G_03:10N"	taxon="Sala-G_03:10N"	totalcount="4"	value="ggtctcacacta-tccagaggatgtttggctgcgacctggggccggacgggcgcctcctccgcgggtatgaccagcacgcctacgacggcaaggactacatcgccctgaacgaggacctgcgctcctggacggccgcgga-----cgtggcggctcagatcacccagcgcaagtgggaggcggccaatgcggct------------------------gaggggctg-agagcctacctg-----gagggcgcgtgcgtggagtggctcctcagatacctggagaacgggaaggagacgctgcagcgcgccg--------------------"/>
<sequence id="seq_Sala-G_03:12N"	taxon="Sala-G_03:12N"	totalcount="4"	value="ggtctcacacta-tccagaggatgtttggctgcgacctggggccggacgggcgcctcctccgcgggtatgaccagcacgcctacgacggcaaggactacatcgccctgaacgaggacctgcgctcctggacagccgcgga-----cgtggcggctcagatcacccagcgcaagtgggaggcggccaatgcggtt------------------------gaggggctg-agagcctacctg-----gagggcgcgtgcgtggagtggctcctcagatacctggagaacgggaaggagacgctgcagcgcgcgg--------------------"/>
<sequence id="seq_Sala-G_03:13N"	taxon="Sala-G_03:13N"	totalcount="4"	value="ggtctcacacca-tccagtggatgtctggctgcgacctggggccggacgggcgcctcctccgcgggtatgaccagtacgcctacgacggcaaggactacatcgccctgaacgaggacctgcgctcctggacggccgcgga-----cgtggcggctcagatcacccagcgcaagtgggaggcggccaatggggct------------------------gagaggatg-agagcctacctg-----gagggcgcgtgcgtggagtggctcctcagatacctggagaacgggaaggagacgctgcagcgcgccg--------------------"/>
<sequence id="seq_Sala-G_03:01"	taxon="Sala-G_03:01"	totalcount="4"	value="ggtctcacacta-tccagtggatgtatggctgcgacctggggccggacgggcgcctcctccgcgggtatgaccagttagcctacgacggcaaggactacatcgccctgaacgaggacctgcgctcctggacggccgcgga-----cgtggcggctcagatcacccagcgcaagtgggaggcggccaatgaggct------------------------gagaggatg-agagcctacctg-----gagggcacgtgcgtggagtggctcctcagatacctggagaacgggaaggagacgctgcagcgcgccg--------------------"/>
<sequence id="seq_Safu-G_03:03"	taxon="Safu-G_03:03"	totalcount="4"	value="ggtctcacacca-tccagtggatgtctggctgcgacctggggccggacgggcgcctcctccgcgggtatgaccagcacgcctacgacggcaaggactacatcgccctgaacgaggacctgcgctcctggacggccgcgga-----cgtggcggctcagatcacccagcgcaagtgggaagcggccaatgtggct------------------------gaggagtgg-agagcctacctg-----gagggcacgtgcgtggactggctccacagatacttggagaacgggaaggagacgctgcagcgcgccg--------------------"/>
<sequence id="seq_Sala-G_03:08"	taxon="Sala-G_03:08"	totalcount="4"	value="ggtctcacagca-tccagtggatgtctggctgcgacctggggccggacgggcgcctcctccgcgggtatgaccagcacgcctacgacggcaaggactacatcgccctgaacgaggacctgcgctcctggacggccgcgga-----cgtggcggctcagatcacccagcgcaagtgggaggcggccaatgtggct------------------------gaggggctg-agagcctacctg-----gagggcacgtgcgtggagtggctccacagatacctggagaacgggaaggagacgctgcagcgcgccg--------------------"/>
<sequence id="seq_Sala-G_03:04"	taxon="Sala-G_03:04"	totalcount="4"	value="ggtctcacacca-tccagtggatgtatggctgcgagctggggccggacgggcgcctcctccgcgggtatgaccagcacgcctacgacggcaaggactacatcgccctgaacgaggaccttcgctcctggacggccgcgga-----cgtggcggctcagatcacccagcgcaagtgggaggcggccaatgaggct------------------------gaggggaag-agagcctacctg-----gagggcacgtgcgtggagtggctccacagatacctggagaacgggaaggagacgctgcagcgcgccg--------------------"/>
<sequence id="seq_Saoe-G_03:11"	taxon="Saoe-G_03:11"	totalcount="4"	value="ggtctcacacca-tccagtggatgtatggctgcgacctggggccggacgggcgcctcctccgcgggtatgagcagcacgcctacgactgcaaggactacatcgccctgaacgaggatctgcgctcctggacggccgcgga-----cgtggcggctcagatcacccagcgcaagtgggaggcggccaatgcggct------------------------gagaggacg-agagcctacctg-----gagggcacgtgcgtggagtggctccacagatacctggagaacgggaaggagacgctgcagcgcgccg--------------------"/>
<sequence id="seq_Saoe-G_03:02"	taxon="Saoe-G_03:02"	totalcount="4"	value="ggtctcacacca-tccagtggatgtatggctgcgacctggggccggacgggcgcctcctccgcgggtatcaccagtacgcctacgactgcaaggactacatcgccctgaacgaggacctgcgctcctggacggccgcgga-----cgtggcggctcagatcacccagcgcaagtgggaggcggccaatgaggct------------------------gagaggacg-agagcctacctg-----gagggcacgtgcgtggagtggctccacagatacctggagaacgggaaggagacgctgcagcgcgccg--------------------"/>
<sequence id="seq_Saoe-G_03:04"	taxon="Saoe-G_03:04"	totalcount="4"	value="ggtctcacacca-tccagtggatgtatggctgcgacctggggccggacgggcgcctcctccgcgggtatgaccagcacgcctacgactgcaaggactacatcgccctgaacgaggacctgcgctcctggacggccacgga-----cgtggcggctcagatcacccagcgcaagtgggaggcggccaatgaggct------------------------gagaggacg-agagcctacctg-----gagggcacgtgcgtggagtggctccacagatacctggagaacgggaaggagacgctgcagcgcgccg--------------------"/>
<sequence id="seq_Pipi-G_03:02"	taxon="Pipi-G_03:02"	totalcount="4"	value="ggtctcacacct-tccagacgatgtacggctgcgagctggggccggacgggctcttcctcagcgggtatgaacagttcgcctacgacggcaaggactacatcgccctgaacgaagacctgcgctcctggaccgccgcgga-----cgtggcggctcagatcaccaagcgcaagtgggaggcggccaatgtggcg------------------------gagcaacag-agagcctacctg-----gagagcgagtgcccggagtggctccacagatacctggagaacgggaaggagaccctgcagcgcgcgg--------------------"/>
<sequence id="seq_Pipi-G_03:01"	taxon="Pipi-G_03:01"	totalcount="4"	value="ggtctcacaccg-tccagacgatgtttggctgcgacctggggccggacgggctcttcctcagcgggtatgaacagtacgcctacgacggcaaggactacatcgccctgaacgaggacctgcgctcctggaccgccgcgga-----cacggcggctcagatcaccaagcgcaagtgggaggcggccaatgaggct------------------------gagaggacg-agagcctacctg-----gagagcgagtgcccggagtggctccacagatacctggagaacgggaaggagaccctgcagcgcgcgg--------------------"/>
<sequence id="seq_Pipi-G_03:03"	taxon="Pipi-G_03:03"	totalcount="4"	value="ggtctcacaccg-tccagacgatgtttggctgcgagctggggccggacgggctcttcctcagcgggtatgaacagcacgcctacgacggcaaggactacctcgccctgaacgaggacctgcgctcctggaccgccgcgga-----cacggcggctcagatcaccaagcgcaagtgggaggcggccaatgaggct------------------------gagaggacg-agagcctacctg-----gagggcgagtgcgtggagtggctccgcagatacctggagaacgggaaggagaccctgcagcgcgcgg--------------------"/>
<sequence id="seq_Aona-classI_XM_021673517.1"	taxon="Aona-classI_XM_021673517.1"	totalcount="4"	value="gatctcacacct-tccagacgatgtatggctgcgacgtggggccggacgggcgcctcctccgcgggtatcgccagcacgcctacgacggcaaggactacctcgccctgaacgaggacctgcgctcctggaccgccgcgga-----cgtgacggctcagatcacccagcgcaagtgggaggaggccaatgtggcg------------------------gagcagcgg-agagactacctg-----gagggcgagtgcctggagtggctccgcagacacctggagaacgggaaggagacgctgcagcacgcgg--------------------"/>
<sequence id="seq_Sabo-classI_XR_005578794.1"	taxon="Sabo-classI_XR_005578794.1"	totalcount="4"	value="ggtctcacacct-accagaggatgtacggctgcgacctggggccggacgggcgcctcctccgcgggtataaccagttcgcctacgacggcgaggactacatcgccctgaacgaggacctgcgctcctggaccgccgcgga-----cacggcggctcagatcacccagcgcaagtgggaggcggccagtgaggct------------------------gagaggatg-agagcccacctg-----gagggcgagtgtgtggagtggctccgcagacacctggagaacgggaaggagacgctgcagcgcgctg--------------------"/>
<sequence id="seq_Aotr-G_05:01"	taxon="Aotr-G_05:01"	totalcount="4"	value="ggtctcacacct-tccagacaatgtatggctgcgacctggggccggacgggcgcctcctcctcgggtatgaccagtccgcctacgacggcaaggactacatcgccctgaacgaggacctgcgctcctggaccgccgcgga-----cgtggcggctcagatcacccagcgcaagtgggaggcggccaatgtggcg------------------------gagcaaatg-agagcctacctg-----gagggcacgtgcgtggagtggctccgcagacacctggagaatgggaaggagacgctgcagcgcgcag--------------------"/>
<sequence id="seq_Aona-classI_XM_012440365.2"	taxon="Aona-classI_XM_012440365.2"	totalcount="4"	value="ggtctcacacct-accagaggatgtatggctgcgacctggggccggacgggcgcctcctccgcgggtatgaccagtacgcctacgacggcaaggactacatcgccctgaacgaggacctgcgctcctggaccgccgcgga-----cgtggcggctcagatcacccagcgcaagtgggaggcggccaacgaagct------------------------gaggggata-agagcctacctg-----gagggcacgtgcgtggagtggctccgcagacacctggagaatgggaaggagacgctgcagcgcgcag--------------------"/>
<sequence id="seq_Sasc-G_04:01"	taxon="Sasc-G_04:01"	totalcount="4"	value="ggtctcacacag-tccagaagatgttgggctgcgacctggggccggacgggcgcctcctccgcgggtattaccaggacgcctacgacggcaaggactacatcgccctgaacgacgacctgcgctcctggaccgccgcgga-----catggcggctcagatcaccaagcgcaagtgggaggcggccaatgtggca------------------------gaacaacag-agagcctaccta-----gaggacgagtgcctggagtggctccgcagatacctggagaacgggaaggagacgctgcagcgcgcgg--------------------"/>
<sequence id="seq_Pipi-G_04:01"	taxon="Pipi-G_04:01"	totalcount="4"	value="ggtctcacacct-accagaggatgtacggctgcgacgtggggccggacgggcgcctcctccgcgggtaccagcagcacgcctacgacggcaaggactacatcgccctgaacgacgacctgcgctcctggaccgccgcgga-----cacggcggctcagatcacccagcgcaagtgggaggcggccaatgtggcg------------------------gagcaggag-agagcctacctg-----gagggcgagtgcctggagtggctccacagatacctggagaacgggaaggagaccctgcagcgcacgg--------------------"/>
<sequence id="seq_Sabo-classI_XM_039467205.1"	taxon="Sabo-classI_XM_039467205.1"	totalcount="4"	value="ggtctcacacct-tccagtggatgtacggctgcgacctggggccggacgggcgcctcctccgcgggtatgaccagttcgcctacgacggcaaggactacatcgccctgaacgaggacctgcgctcctggaccgccgcgga-----cacggcggctcagatcaccaagcgcaagtgggaggcggccagtgtggcg------------------------gagcaagag-agagcctacctg-----gagggcaggtgcctggagtggctccgcagatacctggagaacgggaaggagacgctgcagcgcgcgg--------------------"/>
<sequence id="seq_Ceim-classI_XM_017510512.2"	taxon="Ceim-classI_XM_017510512.2"	totalcount="4"	value="ggtctcacacct-tccagaggatgtatggctgcgacctggggccggacgggcgcctcctccgcgggtatcaccagcacgcctacgacggcaaggactacatcgccctgaacgaggacatgcgctcctggaccgccgcgga-----cacggcggctcagatcacccagcgcaagtgggaggcggccaatgtggcg------------------------gagcaaaag-aaagcctacctg-----gaggacgagtgcctggagtggctccgcagatacctggagaacgggaaggagacgctgcagcgcgcgg--------------------"/>
<sequence id="seq_Saap-classI_XM_032270838.1"	taxon="Saap-classI_XM_032270838.1"	totalcount="4"	value="ggtctcacacct-tccagaggatgtatggctgcgacctggggccggacgggcgcctcctccgcgggtatcaccagcacgcctacgacggcaaggactacatcgccctgaacgaggacatgcgctcctggaccgccgcgga-----cacggcggctcagatcacccagcgcaagtgggaggcggccaatgtggtg------------------------gagcaagag-agagcctccctg-----gagggcgagtgcctggagtggctccgcagatacctggagaacgggaaggagactctgcagggcgcgg--------------------"/>
<sequence id="seq_Atbe-G_03:01"	taxon="Atbe-G_03:01"	totalcount="4"	value="ggtctcacacgc-tccagaggatgtctggctgcgacctggggccggacgggcgcctcctccgcgggtattaccagtacgcctacgacggcaaggactacatcgccctgaacgaggacctgcgctcctggaccgccgcgga-----cgtggcagctcagatcacccagcgcaagtgggggtcgggcaatgaggcg------------------------gagcaatcg-aaagcctacctg-----gagggcgagtgcgtggagtcgctccgcagatacctggagaacgggaaggagacgctgcagcgcgcgg--------------------"/>
<sequence id="seq_Atfu-G_25:01"	taxon="Atfu-G_25:01"	totalcount="4"	value="ggtctcacacgc-tccagaggatgtctggctgcgacctggggccggatgggcgcctcctccgcgggtattaccagtacgcctacgacggcaaggactacatcgccctgaacgaggacctgcgctcctggaccgccgcgga-----cgtggcggctcagatcacccagcgcaagtgggagtcgggcaatgaggcg------------------------gagcaatcg-aaagcctacctg-----gagggcacgtgcgtggagtggctccgcagacacctggagaacgggaaggagactctgcagcgcgcgg--------------------"/>
<sequence id="seq_Atfu-G_22:01"	taxon="Atfu-G_22:01"	totalcount="4"	value="ggtctcacacgc-tccagaggatgtctggctgcgacctggggccggacgggcgcctcctccgcgggtattaccagttagcctacgacggcaaggactacatcgccctgaacgaggacctgcgctcctggaccgccgcgga-----cgtggcggctcagatcacccagcgcaagtgggggtcgggcaatgaggcg------------------------gagcaatcg-aaagcctacctg-----gagggcacgtgcgtggagtggctccgcagacacctggagaacgggaaggagactctgcagcgcgcgg--------------------"/>
<sequence id="seq_Atfu-G_23:01"	taxon="Atfu-G_23:01"	totalcount="4"	value="ggtctcacacct-tccagaggatgtacggctgcgacctggggccggacgggcgcctcctccgcgggtattaccagttagcctacgacggcaaggactacatcgccctgaacgaggacctgcgctcctggaccgccgcgga-----cctggcggctcagatcacccagcgcaagtgggaggcggccaatgaggcg------------------------gagcgacag-agagcctacctg-----gagggcacgtgcgtggagtggctcggcagatacctggagaatgggaaggagactctgcagcacgcgg--------------------"/>
<sequence id="seq_Atfu-G_23:02"	taxon="Atfu-G_23:02"	totalcount="4"	value="ggtctcacaccg-tccagaggatgtctggctgcgacctggggccggacgggcgcctcctccgcgggtatgaccagtacgcgtacgacggcaaggactacatcgccctgaacgaggacctgcgctcctggaccgccgcgga-----cctggcggctcagatcacccagcgcaagtgggaggcgggcaatgaggcg------------------------gagcaacgg-agagcctacctg-----gagggcacgtgcgtggagtggctcggcagatacctggagaacgggaaggagacgctgcagcgcgcgg--------------------"/>
<sequence id="seq_Atfu-G_23:03"	taxon="Atfu-G_23:03"	totalcount="4"	value="ggtctcacaccg-tccagaggatgtctggctgcgacctggggccggacgggcgcctcctccgcgggtatgaccagtacgcgtacgacggcaaggactacatcgccctgaacgaggacctgcgctcctggaccgccgcgga-----cctggcggctcagatcacccagcgcaagtgggaggcgggcaatgaggcg------------------------gagcaacgg-agagcctacctg-----gagggcacgtgcgtggagtggctcggcagatacctggagaacgggaaggagacgctgcagcgcgcgg--------------------"/>
<sequence id="seq_Hosa-B_07:02:01:01"	taxon="Hosa-B_07:02:01:01"	totalcount="4"	value="ggtctcacaccc-tccagagcatgtacggctgcgacgtggggccggacgggcgcctcctccgcgggcatgaccagtacgcctacgacggcaaggattacatcgccctgaacgaggacctgcgctcctggaccgccgcgga-----cacggcggctcagatcacccagcgcaagtgggaggcggcccgtgaggcg------------------------gagcagcgg-agagcctacctg-----gagggcgagtgcgtggagtggctccgcagatacctggagaacgggaaggacaagctggagcgcgctg--------------------"/>
<sequence id="seq_Hosa-C_01:02:01:01"	taxon="Hosa-C_01:02:01:01"	totalcount="4"	value="ggtctcacaccc-tccagtggatgtgtggctgcgacctggggcccgacgggcgcctcctccgcgggtatgaccagtacgcctacgacggcaaggattacatcgccctgaacgaggacctgcgctcctggaccgccgcgga-----caccgcggctcagatcacccagcgcaagtgggaggcggcccgtgaggcg------------------------gagcagcgg-agagcctacctg-----gagggcacgtgcgtggagtggctccgcagatacctggagaacgggaaggagacgctgcagcgcgcgg--------------------"/></data>
<taxonset spec='beast.evolution.alignment.TaxonSet' id='taxa'>
<taxon spec="beast.evolution.alignment.Taxon" id="Mafa-W_01:07"/>
<taxon spec="beast.evolution.alignment.Taxon" id="Hosa-W_01:01:01:01"/>
<taxon spec="beast.evolution.alignment.Taxon" id="Mamu-K_01:02:01:01"/>
<taxon spec="beast.evolution.alignment.Taxon" id="Hosa-K_01:01:01:01"/>
<taxon spec="beast.evolution.alignment.Taxon" id="Safu-PS2_01"/>
<taxon spec="beast.evolution.alignment.Taxon" id="Aotr-PS2_01"/>
<taxon spec="beast.evolution.alignment.Taxon" id="Caja-PS2_01:02"/>
<taxon spec="beast.evolution.alignment.Taxon" id="Casy-classI_NW_007260546.1:91244-94747"/>
<taxon spec="beast.evolution.alignment.Taxon" id="Hosa-L_01:01:01:01"/>
<taxon spec="beast.evolution.alignment.Taxon" id="Mafa-L_01:01"/>
<taxon spec="beast.evolution.alignment.Taxon" id="Ceim-classI_XR_005197163.1"/>
<taxon spec="beast.evolution.alignment.Taxon" id="Caja-G8Ps_01"/>
<taxon spec="beast.evolution.alignment.Taxon" id="Saoe-G_03:13Ps"/>
<taxon spec="beast.evolution.alignment.Taxon" id="Saoe-N4_01"/>
<taxon spec="beast.evolution.alignment.Taxon" id="Caja-G4Ps_01"/>
<taxon spec="beast.evolution.alignment.Taxon" id="Caja-G14Ps_01"/>
<taxon spec="beast.evolution.alignment.Taxon" id="Mafa-V_01:04"/>
<taxon spec="beast.evolution.alignment.Taxon" id="Caja-B1_01:01"/>
<taxon spec="beast.evolution.alignment.Taxon" id="Hosa-V_01:01:01:01"/>
<taxon spec="beast.evolution.alignment.Taxon" id="Sabo-classI_XM_039462565.1"/>
<taxon spec="beast.evolution.alignment.Taxon" id="Saap-classI_XM_032270848.1"/>
<taxon spec="beast.evolution.alignment.Taxon" id="Ceim-classI_XM_017510508.2"/>
<taxon spec="beast.evolution.alignment.Taxon" id="Ceim-classI_XM_037732046.1"/>
<taxon spec="beast.evolution.alignment.Taxon" id="Ceim-classI_XR_001819635.2"/>
<taxon spec="beast.evolution.alignment.Taxon" id="Leca-classI_NC_059129.1:41195708-41197898"/>
<taxon spec="beast.evolution.alignment.Taxon" id="Mamu-F_02:01"/>
<taxon spec="beast.evolution.alignment.Taxon" id="Hosa-F_01:01:01:01"/>
<taxon spec="beast.evolution.alignment.Taxon" id="Caja-F4_04:01"/>
<taxon spec="beast.evolution.alignment.Taxon" id="Poab-classI_XM_024248513.1"/>
<taxon spec="beast.evolution.alignment.Taxon" id="Hosa-G_01:09"/>
<taxon spec="beast.evolution.alignment.Taxon" id="Hosa-G_01:40"/>
<taxon spec="beast.evolution.alignment.Taxon" id="Hosa-G_01:24"/>
<taxon spec="beast.evolution.alignment.Taxon" id="Hosa-G_01:26"/>
<taxon spec="beast.evolution.alignment.Taxon" id="Hosa-G_01:08:01"/>
<taxon spec="beast.evolution.alignment.Taxon" id="Hosa-G_01:06:01:01"/>
<taxon spec="beast.evolution.alignment.Taxon" id="Hosa-G_01:05:01N"/>
<taxon spec="beast.evolution.alignment.Taxon" id="Hosa-G_01:07"/>
<taxon spec="beast.evolution.alignment.Taxon" id="Hosa-G_01:23"/>
<taxon spec="beast.evolution.alignment.Taxon" id="Hosa-G_01:43"/>
<taxon spec="beast.evolution.alignment.Taxon" id="Hosa-G_01:04:01:01"/>
<taxon spec="beast.evolution.alignment.Taxon" id="Hosa-G_01:21N"/>
<taxon spec="beast.evolution.alignment.Taxon" id="Papa-classI_XM_034961686.1"/>
<taxon spec="beast.evolution.alignment.Taxon" id="Hosa-G_01:37"/>
<taxon spec="beast.evolution.alignment.Taxon" id="Hosa-G_01:39"/>
<taxon spec="beast.evolution.alignment.Taxon" id="Hosa-G_01:03:01:01"/>
<taxon spec="beast.evolution.alignment.Taxon" id="Hosa-G_01:41"/>
<taxon spec="beast.evolution.alignment.Taxon" id="Gogo-classI_XM_031012340.1"/>
<taxon spec="beast.evolution.alignment.Taxon" id="Hosa-G_01:01:01:01"/>
<taxon spec="beast.evolution.alignment.Taxon" id="Hosa-G_01:38Q"/>
<taxon spec="beast.evolution.alignment.Taxon" id="Trfr-classI_NW_022681455.1:29852960-29896742"/>
<taxon spec="beast.evolution.alignment.Taxon" id="Rhro-classI_NC_044552.1:22988394-23052941"/>
<taxon spec="beast.evolution.alignment.Taxon" id="Mamu-G_02:06:01:01"/>
<taxon spec="beast.evolution.alignment.Taxon" id="Mafa-G_02:12:01:01"/>
<taxon spec="beast.evolution.alignment.Taxon" id="Mamu-G_02:08:01:01"/>
<taxon spec="beast.evolution.alignment.Taxon" id="Pite-classI_XR_004228967.1"/>
<taxon spec="beast.evolution.alignment.Taxon" id="Male-classI_XR_001005147.1"/>
<taxon spec="beast.evolution.alignment.Taxon" id="Chae-G_02:01"/>
<taxon spec="beast.evolution.alignment.Taxon" id="Chae-G_02:02"/>
<taxon spec="beast.evolution.alignment.Taxon" id="Mamu-classI_XR_003728623.1"/>
<taxon spec="beast.evolution.alignment.Taxon" id="Mamu-G_02:07:01:01"/>
<taxon spec="beast.evolution.alignment.Taxon" id="Mafa-G_02:13:01:01"/>
<taxon spec="beast.evolution.alignment.Taxon" id="Mamu-G_02:05:01:01"/>
<taxon spec="beast.evolution.alignment.Taxon" id="Mafa-G_02:05:01:01"/>
<taxon spec="beast.evolution.alignment.Taxon" id="Mafa-G_02:06"/>
<taxon spec="beast.evolution.alignment.Taxon" id="Mafa-G_02:09"/>
<taxon spec="beast.evolution.alignment.Taxon" id="Mafa-G_02:10:01:01"/>
<taxon spec="beast.evolution.alignment.Taxon" id="Mafa-G_02:08"/>
<taxon spec="beast.evolution.alignment.Taxon" id="Math-classI_XR_007725129.1"/>
<taxon spec="beast.evolution.alignment.Taxon" id="Mafa-G_02:07"/>
<taxon spec="beast.evolution.alignment.Taxon" id="Mafa-G_02:11:01:01"/>
<taxon spec="beast.evolution.alignment.Taxon" id="Thge-classI_NC_037671.1:c32877590-32799762"/>
<taxon spec="beast.evolution.alignment.Taxon" id="Male-classI_XR_001005283.1"/>
<taxon spec="beast.evolution.alignment.Taxon" id="Mamu-J_01:01:01:01"/>
<taxon spec="beast.evolution.alignment.Taxon" id="Hosa-J_01:01:01:01"/>
<taxon spec="beast.evolution.alignment.Taxon" id="Hosa-E_01:01:01:01"/>
<taxon spec="beast.evolution.alignment.Taxon" id="Mamu-E_02:01:02"/>
<taxon spec="beast.evolution.alignment.Taxon" id="Saoe-N3_01"/>
<taxon spec="beast.evolution.alignment.Taxon" id="Atfu-G_06:01"/>
<taxon spec="beast.evolution.alignment.Taxon" id="Atfu-G_06:02"/>
<taxon spec="beast.evolution.alignment.Taxon" id="Atfu-G_06:03"/>
<taxon spec="beast.evolution.alignment.Taxon" id="Atbe-G_06:01"/>
<taxon spec="beast.evolution.alignment.Taxon" id="Aona-classI_XM_021666277.1"/>
<taxon spec="beast.evolution.alignment.Taxon" id="Ceim-classI_XM_037735656.1"/>
<taxon spec="beast.evolution.alignment.Taxon" id="Sabo-classI_XM_039462568.1"/>
<taxon spec="beast.evolution.alignment.Taxon" id="Caja-E_03:01:02"/>
<taxon spec="beast.evolution.alignment.Taxon" id="Hosa-A_01:01:01:01"/>
<taxon spec="beast.evolution.alignment.Taxon" id="Caja-G9Ps_01"/>
<taxon spec="beast.evolution.alignment.Taxon" id="Caja-G10Ps_01"/>
<taxon spec="beast.evolution.alignment.Taxon" id="Atfu-G_24:01"/>
<taxon spec="beast.evolution.alignment.Taxon" id="Caja-G5Ps_01"/>
<taxon spec="beast.evolution.alignment.Taxon" id="Hosa-H_01:01:01:01"/>
<taxon spec="beast.evolution.alignment.Taxon" id="Caja-G6Ps_01"/>
<taxon spec="beast.evolution.alignment.Taxon" id="Caja-G2Ps_01"/>
<taxon spec="beast.evolution.alignment.Taxon" id="Saoe-N1_01"/>
<taxon spec="beast.evolution.alignment.Taxon" id="Caja-G11Ps_01"/>
<taxon spec="beast.evolution.alignment.Taxon" id="Mamu-A1_001:01:01:01"/>
<taxon spec="beast.evolution.alignment.Taxon" id="Mamu-I_01:01:01:01"/>
<taxon spec="beast.evolution.alignment.Taxon" id="Mamu-B_001:01:01:01"/>
<taxon spec="beast.evolution.alignment.Taxon" id="Sabo-classI_XR_005578840.1"/>
<taxon spec="beast.evolution.alignment.Taxon" id="Aona-classI_XM_021671484.1"/>
<taxon spec="beast.evolution.alignment.Taxon" id="Mamu-AG5_07:01:01:01"/>
<taxon spec="beast.evolution.alignment.Taxon" id="Mamu-AG4_08:01:01:01"/>
<taxon spec="beast.evolution.alignment.Taxon" id="Mamu-AG1_05:02:01:01"/>
<taxon spec="beast.evolution.alignment.Taxon" id="Mamu-AG6_04:01:01:01"/>
<taxon spec="beast.evolution.alignment.Taxon" id="Chsa-AG_01:01"/>
<taxon spec="beast.evolution.alignment.Taxon" id="Mamu-AG2_01:02:01:01"/>
<taxon spec="beast.evolution.alignment.Taxon" id="Mamu-AG3_02:01:01:01"/>
<taxon spec="beast.evolution.alignment.Taxon" id="Paan-AG_01:01:01"/>
<taxon spec="beast.evolution.alignment.Taxon" id="Aona-classI_XR_002479022.1"/>
<taxon spec="beast.evolution.alignment.Taxon" id="Aona-classI_XM_021670172.1"/>
<taxon spec="beast.evolution.alignment.Taxon" id="Aotr-G_03:01"/>
<taxon spec="beast.evolution.alignment.Taxon" id="Saoe-PS1_01"/>
<taxon spec="beast.evolution.alignment.Taxon" id="Ceim-classI_XM_017510509.2"/>
<taxon spec="beast.evolution.alignment.Taxon" id="Saap-classI_XR_004267073.1"/>
<taxon spec="beast.evolution.alignment.Taxon" id="Saap-classI_XM_032273828.1"/>
<taxon spec="beast.evolution.alignment.Taxon" id="Saap-classI_XM_032270856.1"/>
<taxon spec="beast.evolution.alignment.Taxon" id="Saap-classI_XM_032273732.1"/>
<taxon spec="beast.evolution.alignment.Taxon" id="Aotr-G_05:02"/>
<taxon spec="beast.evolution.alignment.Taxon" id="Aona-classI_XM_012435672.2"/>
<taxon spec="beast.evolution.alignment.Taxon" id="Safu-G_03:04"/>
<taxon spec="beast.evolution.alignment.Taxon" id="Saoe-G_03:17Ps"/>
<taxon spec="beast.evolution.alignment.Taxon" id="Safu-G_03:02"/>
<taxon spec="beast.evolution.alignment.Taxon" id="Sala-G_03:06"/>
<taxon spec="beast.evolution.alignment.Taxon" id="Atbe-G_03:02"/>
<taxon spec="beast.evolution.alignment.Taxon" id="Lero-G_03:01"/>
<taxon spec="beast.evolution.alignment.Taxon" id="Lero-G_03:02"/>
<taxon spec="beast.evolution.alignment.Taxon" id="Saoe-G_03:07"/>
<taxon spec="beast.evolution.alignment.Taxon" id="Saoe-G_03:03"/>
<taxon spec="beast.evolution.alignment.Taxon" id="Saoe-G_03:08"/>
<taxon spec="beast.evolution.alignment.Taxon" id="Caja-G_11:01:01"/>
<taxon spec="beast.evolution.alignment.Taxon" id="Caja-G_11:02"/>
<taxon spec="beast.evolution.alignment.Taxon" id="Caja-G_07:03"/>
<taxon spec="beast.evolution.alignment.Taxon" id="Caja-G_07:04"/>
<taxon spec="beast.evolution.alignment.Taxon" id="Caja-G_24:01"/>
<taxon spec="beast.evolution.alignment.Taxon" id="Caja-G_07:07"/>
<taxon spec="beast.evolution.alignment.Taxon" id="Caja-G_07:01:01"/>
<taxon spec="beast.evolution.alignment.Taxon" id="Caja-G_23:01"/>
<taxon spec="beast.evolution.alignment.Taxon" id="Caja-G_16:02:01"/>
<taxon spec="beast.evolution.alignment.Taxon" id="Caja-G_16:01"/>
<taxon spec="beast.evolution.alignment.Taxon" id="Caja-G_16:03"/>
<taxon spec="beast.evolution.alignment.Taxon" id="Caja-G13Ps_01"/>
<taxon spec="beast.evolution.alignment.Taxon" id="Caja-G_20:01"/>
<taxon spec="beast.evolution.alignment.Taxon" id="Caja-G_12:03:01"/>
<taxon spec="beast.evolution.alignment.Taxon" id="Caja-G_12:01"/>
<taxon spec="beast.evolution.alignment.Taxon" id="Caja-G_12:02"/>
<taxon spec="beast.evolution.alignment.Taxon" id="Caja-G_12:05"/>
<taxon spec="beast.evolution.alignment.Taxon" id="Caja-G_21:01"/>
<taxon spec="beast.evolution.alignment.Taxon" id="Caja-G_12:04"/>
<taxon spec="beast.evolution.alignment.Taxon" id="Caja-G_17:01"/>
<taxon spec="beast.evolution.alignment.Taxon" id="Caja-G_17:02"/>
<taxon spec="beast.evolution.alignment.Taxon" id="Caja-G_17:03"/>
<taxon spec="beast.evolution.alignment.Taxon" id="Caja-G_14:01"/>
<taxon spec="beast.evolution.alignment.Taxon" id="Caja-G_14:02"/>
<taxon spec="beast.evolution.alignment.Taxon" id="Caja-G_22:01"/>
<taxon spec="beast.evolution.alignment.Taxon" id="Caja-G_25:01"/>
<taxon spec="beast.evolution.alignment.Taxon" id="Caja-G_15:01"/>
<taxon spec="beast.evolution.alignment.Taxon" id="Caja-G_15:02"/>
<taxon spec="beast.evolution.alignment.Taxon" id="Caja-G_19:01"/>
<taxon spec="beast.evolution.alignment.Taxon" id="Caja-G_19:04"/>
<taxon spec="beast.evolution.alignment.Taxon" id="Caja-G_19:02"/>
<taxon spec="beast.evolution.alignment.Taxon" id="Caja-G_09:01"/>
<taxon spec="beast.evolution.alignment.Taxon" id="Caja-G_09:08"/>
<taxon spec="beast.evolution.alignment.Taxon" id="Caja-G_09:02"/>
<taxon spec="beast.evolution.alignment.Taxon" id="Caja-G_09:03"/>
<taxon spec="beast.evolution.alignment.Taxon" id="Caja-G_09:04"/>
<taxon spec="beast.evolution.alignment.Taxon" id="Caja-G_09:06"/>
<taxon spec="beast.evolution.alignment.Taxon" id="Caja-G_09:07"/>
<taxon spec="beast.evolution.alignment.Taxon" id="Caja-G_09:09"/>
<taxon spec="beast.evolution.alignment.Taxon" id="Caja-G_09:05"/>
<taxon spec="beast.evolution.alignment.Taxon" id="Caja-G_10:02"/>
<taxon spec="beast.evolution.alignment.Taxon" id="Caja-G_10:03:01"/>
<taxon spec="beast.evolution.alignment.Taxon" id="Caja-G_10:06"/>
<taxon spec="beast.evolution.alignment.Taxon" id="Caja-G_10:07"/>
<taxon spec="beast.evolution.alignment.Taxon" id="Caja-G_10:01"/>
<taxon spec="beast.evolution.alignment.Taxon" id="Caja-G_13:02"/>
<taxon spec="beast.evolution.alignment.Taxon" id="Caja-G_13:01"/>
<taxon spec="beast.evolution.alignment.Taxon" id="Caja-G_13:03"/>
<taxon spec="beast.evolution.alignment.Taxon" id="Caja-G_13:04"/>
<taxon spec="beast.evolution.alignment.Taxon" id="Sala-G_03:05"/>
<taxon spec="beast.evolution.alignment.Taxon" id="Safu-G_03:01"/>
<taxon spec="beast.evolution.alignment.Taxon" id="Caja-G_18:13"/>
<taxon spec="beast.evolution.alignment.Taxon" id="Caja-G_18:04:01"/>
<taxon spec="beast.evolution.alignment.Taxon" id="Caja-G_18:06"/>
<taxon spec="beast.evolution.alignment.Taxon" id="Caja-G_18:03:01"/>
<taxon spec="beast.evolution.alignment.Taxon" id="Caja-G_18:01"/>
<taxon spec="beast.evolution.alignment.Taxon" id="Saoe-G_03:01"/>
<taxon spec="beast.evolution.alignment.Taxon" id="Caja-G_11:03"/>
<taxon spec="beast.evolution.alignment.Taxon" id="Caja-G_08:08"/>
<taxon spec="beast.evolution.alignment.Taxon" id="Caja-G_08:11"/>
<taxon spec="beast.evolution.alignment.Taxon" id="Caja-G_08:15"/>
<taxon spec="beast.evolution.alignment.Taxon" id="Caja-G_08:01"/>
<taxon spec="beast.evolution.alignment.Taxon" id="Caja-G_08:02"/>
<taxon spec="beast.evolution.alignment.Taxon" id="Caja-G_08:26"/>
<taxon spec="beast.evolution.alignment.Taxon" id="Caja-G_08:06"/>
<taxon spec="beast.evolution.alignment.Taxon" id="Caja-G_08:03:01"/>
<taxon spec="beast.evolution.alignment.Taxon" id="Caja-G_08:23"/>
<taxon spec="beast.evolution.alignment.Taxon" id="Caja-G_18:12"/>
<taxon spec="beast.evolution.alignment.Taxon" id="Caja-G_18:02"/>
<taxon spec="beast.evolution.alignment.Taxon" id="Caja-G_18:08"/>
<taxon spec="beast.evolution.alignment.Taxon" id="Caja-G_18:05"/>
<taxon spec="beast.evolution.alignment.Taxon" id="Sala-G_03:02"/>
<taxon spec="beast.evolution.alignment.Taxon" id="Sala-G_03:10N"/>
<taxon spec="beast.evolution.alignment.Taxon" id="Sala-G_03:12N"/>
<taxon spec="beast.evolution.alignment.Taxon" id="Sala-G_03:13N"/>
<taxon spec="beast.evolution.alignment.Taxon" id="Sala-G_03:01"/>
<taxon spec="beast.evolution.alignment.Taxon" id="Safu-G_03:03"/>
<taxon spec="beast.evolution.alignment.Taxon" id="Sala-G_03:08"/>
<taxon spec="beast.evolution.alignment.Taxon" id="Sala-G_03:04"/>
<taxon spec="beast.evolution.alignment.Taxon" id="Saoe-G_03:11"/>
<taxon spec="beast.evolution.alignment.Taxon" id="Saoe-G_03:02"/>
<taxon spec="beast.evolution.alignment.Taxon" id="Saoe-G_03:04"/>
<taxon spec="beast.evolution.alignment.Taxon" id="Pipi-G_03:02"/>
<taxon spec="beast.evolution.alignment.Taxon" id="Pipi-G_03:01"/>
<taxon spec="beast.evolution.alignment.Taxon" id="Pipi-G_03:03"/>
<taxon spec="beast.evolution.alignment.Taxon" id="Aona-classI_XM_021673517.1"/>
<taxon spec="beast.evolution.alignment.Taxon" id="Sabo-classI_XR_005578794.1"/>
<taxon spec="beast.evolution.alignment.Taxon" id="Aotr-G_05:01"/>
<taxon spec="beast.evolution.alignment.Taxon" id="Aona-classI_XM_012440365.2"/>
<taxon spec="beast.evolution.alignment.Taxon" id="Sasc-G_04:01"/>
<taxon spec="beast.evolution.alignment.Taxon" id="Pipi-G_04:01"/>
<taxon spec="beast.evolution.alignment.Taxon" id="Sabo-classI_XM_039467205.1"/>
<taxon spec="beast.evolution.alignment.Taxon" id="Ceim-classI_XM_017510512.2"/>
<taxon spec="beast.evolution.alignment.Taxon" id="Saap-classI_XM_032270838.1"/>
<taxon spec="beast.evolution.alignment.Taxon" id="Atbe-G_03:01"/>
<taxon spec="beast.evolution.alignment.Taxon" id="Atfu-G_25:01"/>
<taxon spec="beast.evolution.alignment.Taxon" id="Atfu-G_22:01"/>
<taxon spec="beast.evolution.alignment.Taxon" id="Atfu-G_23:01"/>
<taxon spec="beast.evolution.alignment.Taxon" id="Atfu-G_23:02"/>
<taxon spec="beast.evolution.alignment.Taxon" id="Atfu-G_23:03"/>
<taxon spec="beast.evolution.alignment.Taxon" id="Hosa-B_07:02:01:01"/>
<taxon spec="beast.evolution.alignment.Taxon" id="Hosa-C_01:02:01:01"/>
</taxonset>
<input spec="ParameterList" id="parameterList">
        <parameter spec="QuietRealParameter" id="parameter1" value="0.0 0.0 0.0 0.0 0.0" upper="Infinity" lower="-Infinity"/>
    </input>

    <input spec="DPPointer" id="param.pointers">
        <input name="uniqueParameter" idref="parameter1"/>
        <input name="initialAssignment" spec="IntegerParameter" value="0" dimension="332" lower="0"/>
    </input>

    <input spec="ParameterList" id="modelList">
        <parameter spec="QuietRealParameter" id="parameter2" value="5.0" upper="5.0" lower="1.0"/>
    </input>

    <input spec="DPPointer" id="model.pointers">
        <input name="uniqueParameter" idref="parameter2"/>
        <input name="initialAssignment" spec="IntegerParameter" value="0" dimension="332" lower="0"/>
    </input>

    <input spec="ParameterList" id="freqsList">
        <parameter spec="QuietRealParameter" id="parameter3" value="0.25 0.25 0.25 0.25" upper="1.0" lower="0.0"/>
    </input>

    <input spec="DPPointer" id="freq.pointers">
        <input name="uniqueParameter" idref="parameter3"/>
        <input name="initialAssignment" spec="IntegerParameter" value="0" dimension="332" lower="0"/>
    </input>

    <input spec="ParameterList" id="ratesList">
        <parameter spec="QuietRealParameter" id="parameter4" value="0.1" upper="Infinity" lower="0.0"/>
    </input>

    <input spec="DPPointer" id="rates.pointers">
        <input name="uniqueParameter" idref="parameter4"/>
        <input name="initialAssignment" spec="IntegerParameter" value="0" dimension="332" lower="0"/>
    </input>

    <input spec="DPNtdBMA" id="dpNtdBMA">
        <input name="paramList" spec="ParameterList" idref="parameterList"/>
        <input name="modelList" spec="ParameterList" idref="modelList"/>
        <input name="freqsList" spec="ParameterList" idref="freqsList"/>
        <input name="pointers" spec="DPPointer" idref="freq.pointers"/>
    </input>

    <input spec="DPNtdRateSepSiteModel" id="dpNtdRateSepSiteModel" substClusterLimit="30" ratesClusterLimit="30">
        <input name="ntdBMAList" idref="dpNtdBMA"/>
        <input name="ratesList" idref="ratesList"/>
        <input name="ratesPointers" idref="rates.pointers"/>
        <dpValSubst idref="dpValuable.subst"/>
        <dpValRate idref="dpValuable.rate"/>
    </input>

    <tree spec='beast.util.ClusterTree' id='tree' clusterType='upgma'>
        <taxa idref='alignment'/>
    </tree>

    <input spec="beast.evolution.tree.TreeScaler" id="treeScaler" scaleToHeight="1.0">
        <initial idref='tree'/>
    </input>


    <branchRateModel id="branchRates" spec="beast.evolution.branchratemodel.UCRelaxedClockModel" normalize="true">
        <tree idref="tree"/>
        <distr  spec="beast.math.distributions.LogNormalDistributionModel" meanInRealSpace="true" offset="0.0">
            <M spec="RealParameter" id="ucld.mean" value="1.0"/>
            <S spec="RealParameter" id="ucld.stdev" value="0.5" lower="0.0" upper="1000.0"/>
        </distr>
        <rateCategories spec="parameter.IntegerParameter" id="rateCategories"  value="1" dimension="166"/>
    </branchRateModel>

    <input spec='DPSepTreeLikelihood' id="treeLikelihood">
        <data idref="alignment"/>
        <tree idref="tree"/>
        <siteModel idref="dpNtdRateSepSiteModel"/>
        <branchRateModel idref="branchRates"/>
    </input>


    <!-- The HKY substitution model (Hasegawa, Kishino & Yano, 1985)             -->
    <input spec="SwitchingNtdBMA" id="tempNtdBMA1">
        <input name="logKappa" spec="QuietRealParameter" value="0.0"/>
        <input name="logTN" spec="QuietRealParameter" value="0.0"/>
        <input name="logAC" spec="QuietRealParameter" value="0.0"/>
        <input name="logAT" spec="QuietRealParameter" value="0.0"/>
        <input name="logGC" spec="QuietRealParameter" value="0.0"/>
        <input name="modelChoose" spec="QuietRealParameter" value="1.0"/>
        <input name="frequenciesParameter" spec="QuietRealParameter" value="0.25 0.25 0.25 0.25"/>
    </input>

    <!-- site model                                                              -->
    <input spec='DummySiteModel' id="dummySiteModel1">
        <substModel idref='tempNtdBMA1'/>
        <input name="mutationRate" spec="QuietRealParameter" value="1.0"/>
    </input>


    <input spec='SepTempWVTreeLikelihood' id="tempTreeLikelihood1">
        <data idref="alignment"/>
        <tree idref="tree"/>
        <siteModel idref="dummySiteModel1"/>
        <NtdRateSepSiteModel idref="dpNtdRateSepSiteModel"/>
        <branchRateModel idref="branchRates"/>
    </input>

    <input spec="SwitchingNtdBMA" id="tempNtdBMA2">
        <input name="logKappa" spec="QuietRealParameter" value="0.0"/>
        <input name="logTN" spec="QuietRealParameter" value="0.0"/>
        <input name="logAC" spec="QuietRealParameter" value="0.0"/>
        <input name="logAT" spec="QuietRealParameter" value="0.0"/>
        <input name="logGC" spec="QuietRealParameter" value="0.0"/>
        <input name="modelChoose" spec="QuietRealParameter" value="1.0"/>
        <input name="frequenciesParameter" spec="QuietRealParameter" value="0.25 0.25 0.25 0.25"/>
    </input>

    <!-- site model                                                              -->
    <input spec='QuietSiteModel' id="dummySiteModel2">
        <substModel idref='tempNtdBMA2'/>
        <input name="mutationRate" spec="QuietRealParameter" value="1.0"/>
    </input>

    <input spec='SepTempTreeLikelihood' id="tempTreeLikelihood2">
        <data idref="alignment"/>
        <tree idref="tree"/>
        <NtdRateSepSiteModel idref="dpNtdRateSepSiteModel"/>
        <siteModel idref="dummySiteModel2"/>
        <branchRateModel idref="branchRates"/>
    </input>
    <!--input spec="DummyLikelihood" id="likelihood">
        <input name="plugin" idref="dpNtdSiteModel"/>
    </input-->

    <input spec='beast.evolution.speciation.CalibratedYuleModel' type="full" id="yule">
        <birthRate id="birthRate" spec='parameter.RealParameter' value="2.0"/>
        <tree idref='tree'/>

        <calibrations spec='beast.evolution.speciation.CalibrationPoint' id='cal'>
            <taxonset idref="taxa"/>
            <!-- This Gamma distribution approximates Normal(mean=0,stdev=0.1)-->
            <distr spec="beast.math.distributions.Gamma" alpha="100" beta="0.01"/>
        </calibrations>
    </input>

    <input name="scaler" id="mean.rate" spec="PointerMean">
        <input name="paramList" idref="ratesList"/>
        <input name="pointers" idref="rates.pointers"/>
        <input name="dpVal" idref="dpValuable.rate"/>
    </input>

    <input spec="DPValuable" id="dpValuable.subst">
        <input spec="ParameterList" name="paramList" idref="freqsList"/>
        <input spec="DPPointer" name="pointers" idref="freq.pointers"/>
    </input>

    <input spec="DPValuable" id="dpValuable.rate">
        <input spec="ParameterList" name="paramList" idref="ratesList"/>
        <input spec="DPPointer" name="pointers" idref="rates.pointers"/>
    </input>

    <input spec="beast.math.distributions.CompoundDirichletProcess" id="cpdp">
        <input name="dpVal" idref="dpValuable.subst"/>
        <input name="baseDistr" spec="beast.math.distributions.MultivariateNormal">
            <input name="mean" spec="RealParameter" id="mvn.mean"  value="3.89 1.914  0.416 -0.122 0.209"/>
            <input name="precision" id="mvn.precision" spec="RealParameter" value="
                1.003 0.117 -0.341 -0.103 -0.709
                0.117 0.984 -1.283 1.327 0.078
                -0.341 -1.283 16.894 -2.212 -6.792
                -0.103 1.327 -2.212 16.512 -3.212
                -0.709 0.078 -6.792 -3.212 11.873"/>
        </input>
        <input name="baseDistr" spec="beast.math.distributions.CategoricalDistribution"  offset="1">
            <input spec="RealParameter" name="probs" id="categorical.prob" value="0.2 0.2 0.2 0.2 0.2" lower="0.0"/>
        </input>
        <input name="baseDistr" spec="beast.math.distributions.DirichletDistribution">
            <input name="alpha" id="dirichlet.prob" spec="RealParameter" value="0.25 0.25 0.25 0.25" lower="0" upper="Infinity"/>
            <input name="scale" id="dirichlet.scale" spec="RealParameter" value="40.0" lower="0" upper="Infinity"/>
        </input>
        <input name="alpha" spec="RealParameter" id="conc" value="0.1065" lower="0.0" upper="Infinity"/>
    </input>

    <input spec="DirichletProcess" id="dp">
        <input name="dpVal" idref="dpValuable.rate"/>
        <input name="baseDistr" spec="beast.math.distributions.LogNormal" meanInRealSpace="false" sIsPrec="true">
            <input name="M" spec="RealParameter" id="lnorm.mean" value="-2" lower="-Infinity" upper="Infinity"/>
            <input name="S" spec="RealParameter" id="lnorm.prec" value="1" lower="0.0" upper="Infinity"/>
        </input>
        <input name="alpha" spec="RealParameter" value="0.1065" lower="0.0" upper="Infinity"/>
    </input>

    <input spec="Count" id="model.count">
        <input name="list" idref="dpNtdBMA"/>
    </input>

    <input spec="Count" id="siteModel.count">
        <input name="list" idref="dpNtdRateSepSiteModel"/>
    </input>

    <input spec="Count" id="treeLik.count">
        <input name="list" idref="treeLikelihood"/>
    </input>

    <input spec="Weights" id="treeLik.weight">
        <input name="dpTreeLik" idref="treeLikelihood"/>
    </input>

    <input spec="Indices" id="model.indices">
        <input name="dpNtdBMA" idref="dpNtdBMA"/>
    </input>

    <input spec="PrintListIDNumber" id="subst.list.print">
        <input name="paramList" idref="freqsList"/>
    </input>

    <input spec="PrintListIDNumber" id="rates.list.print">
        <input name="paramList" idref="ratesList"/>
    </input>

    <input spec="PrintPointerIDNumber" id="subst.pointers.print">
        <input name="pointers" idref="freq.pointers"/>
    </input>

    <input spec="PrintPointerIDNumber" id="rates.pointers.print">
        <input name="pointers" idref="rates.pointers"/>
    </input>
    <!--run spec="MCMC" id="mcmc" chainLength="1000"--> <!--autoOptimize="true"-->
    <run id="mcmc" spec="beast.coupledMCMC.CoupledMCMC" chainLength="40000000" target="0.234" chains="8" resampleEvery="1000">
        <state>
            <input name='stateNode' idref='parameterList'/>
            <input name='stateNode' idref='modelList'/>
            <input name='stateNode' idref='freqsList'/>
            <input name='stateNode' idref='ratesList'/>
            <input name='stateNode' idref='param.pointers'/>
            <input name='stateNode' idref='model.pointers'/>
            <input name='stateNode' idref='freq.pointers'/>
            <input name='stateNode' idref='rates.pointers'/>
            <input name="stateNode" idref="tree"/>
            <input name='stateNode' idref="lnorm.mean"/>
            <input name='stateNode' idref="lnorm.prec"/>
            <input name="stateNode" idref="dirichlet.scale"/>
            <input name="stateNode" idref="dirichlet.prob"/>
            <input name="stateNode" idref="categorical.prob"/>
            <input name='stateNode' idref="mvn.mean"/>
            <input name='stateNode' idref="mvn.precision"/>
            <input name="stateNode" idref="mvnPriorMean"/>
            <input name="stateNode" idref="mvnPriorPrecision"/>
            <input name="stateNode" idref="wishartPriorScale"/>
            <stateNode idref='birthRate'/>
            <stateNode idref='ucld.mean'/>
            <stateNode idref='ucld.stdev'/>
            <input name="stateNode" id="dirichletPriorOncategorialProbs" spec="RealParameter" value="1.0 1.0 1.0 1.0 1.0"/>
            <stateNode idref='rateCategories'/>
        </state>

        <distribution spec="CompoundDistribution" id="posterior">
            <distribution idref="treeLikelihood"/>
            <distribution id="prior" spec="beast.math.distributions.ParameterListsPrior" applyToList="true">
                <distr idref="cpdp"/>
                <xList idref="parameterList"/>
                <xList idref="modelList"/>
                <xList idref="freqsList"/>
            </distribution>
            <distribution id="prior.rate" spec="beast.math.distributions.ParameterListPrior" applyToList="true">
                <distr idref="dp"/>
                <xList idref="ratesList"/>
            </distribution>
            <distribution id="hMean.prior" spec="beast.math.distributions.Prior">
                 <input name="distr" spec="beast.math.distributions.Normal" mean="-2.3" sigma="2.35"/>
                 <x idref="lnorm.mean"/>
             </distribution>
            <distribution id="hCV.prior" spec="beast.math.distributions.Prior">
                 <input name="distr" spec="beast.math.distributions.Gamma" alpha="1" beta="10"/>
                 <x idref="lnorm.prec"/>
             </distribution>
            <distribution id="s.prior"  spec="beast.math.distributions.Prior">
                <input name="distr" spec="beast.math.distributions.Gamma" alpha="1.0" beta="0.333333"/>
                <x idref="ucld.stdev"/>
            </distribution>
            <distribution id="dScale.prior" spec="beast.math.distributions.Prior">
                <input name="distr" spec="beast.math.distributions.Gamma" alpha="0.001" beta="1000"/>
                <x idref="dirichlet.scale"/>
            </distribution>
            <distribution id="mvnmean.prior" spec="beast.math.distributions.Prior">
                 <input name="distr" spec="beast.math.distributions.MultivariateNormal">
                     <input name="mean" spec="RealParameter" id="mvnPriorMean"  value="3.89 1.914  0.416 -0.122 0.209"/>
                     <parameter name="precision" id="mvnPriorPrecision" value="
                         1.003 0.117 -0.341 -0.103 -0.709
                         0.117 0.984 -1.283 1.327 0.078
                        -0.341 -1.283 16.894 -2.212 -6.792
                        -0.103 1.327 -2.212 16.512 -3.212
                        -0.709 0.078 -6.792 -3.212 11.873"/>
                 </input>
                 <x idref="mvn.mean"/>
            </distribution>
            <distribution id="mvnprecision.prior" spec="beast.math.distributions.Prior">
                 <input name="distr" spec="beast.math.distributions.Wishart" df="7">
                     <parameter name="scaleMatrix" id="wishartPriorScale" value="
                        1.003 0.0 0.0 0.0 0.0
                        0.0 0.984 0.0 0.0 0.0
                        0.0 0.0 16.894 0.0 0.0
                        0.0 0.0 0.0 16.512 0.0
                        0.0 0.0 0.0 0.0 11.873
                        "/>
                 </input>
                 <x idref="mvn.precision"/>
             </distribution>
            <distribution spec="beast.math.distributions.Prior">
                <input name="distr" spec="beast.math.distributions.Normal" mean="1.0" sigma="0.1"/>
                <x spec="beast.evolution.tree.TreeHeightValuable" id="rootHeight" tree="@tree"/>
            </distribution>
            <distribution id="yule.prior" idref='yule'/>
        </distribution>
        <init idref="treeScaler"/>


        <operator spec='ScaleOperator' scaleFactor="0.75" weight="0.6" parameter="@birthRate"/>
        <operator spec='ScaleOperator' scaleFactor="0.75" weight="3" tree="@tree"/>
        <operator spec='Uniform' weight="10" tree="@tree"/>
        <operator spec='SubtreeSlide' weight="5" gaussian="true" size="1.0" tree="@tree"/>
        <operator id='narrow' spec='Exchange' isNarrow='true' weight="1" tree="@tree"/>
        <operator id='wide' spec='Exchange' isNarrow='false' weight="1" tree="@tree"/>
        <operator spec='WilsonBalding' weight="1" tree="@tree"/>


        <operator id="dpps1" spec="RateSAMSPriorOperator" weight="5" >
            <input name="tempLikelihood" idref="tempTreeLikelihood1"/>
            <input name="ratesList" idref="ratesList"/>
            <input name="ratesPointers" idref="rates.pointers"/>
            <input name="dirichletProcess" idref="dp"/>
            <input name="dpTreeLik" idref="treeLikelihood"/>
            <input name="dpVal" idref="dpValuable.rate"/>
        </operator>

        <operator id="dpps2" spec="RateDPPGibbsSampler" weight="5" sampleSize="5">
            <input name="tempLikelihood" idref="tempTreeLikelihood2"/>
            <input name="ratesList" idref="ratesList"/>
            <input name="ratesPointers" idref="rates.pointers"/>
            <input name="dirichletProcess" idref="dp"/>
            <input name="dpTreeLik" idref="treeLikelihood"/>
            <input name="dpVal" idref="dpValuable.rate"/>
        </operator>

        <operator id="plso" spec="PLScaleOperator" scaleFactor="0.75" weight="5">
            <input name="parameters" idref="ratesList"/>
        </operator>


        <operator id="rate.swap" spec="beast.evolution.operators.RatePointersSwapOperator" weight="5">
            <dpVal idref="dpValuable.rate"/>
            <ratesPointers idref="rates.pointers"/>
            <alignment idref="alignment"/>
        </operator>

        <operator id="plerrwo" spec="PLExtendedRealRandomWalkOperator" windowSizes="0.5 0.5 0.1 0.1 0.1" weight="4">
            <input name="parameters" idref="parameterList"/>
        </operator>
        <operator id="PLNetworkIntRandomWalk" spec="PLNetworkIntRandomWalkOperator" weight="4" offset="1">
            <input id="k80" spec='Vertex' name="vertex" idNum="0" neighbours="2"/>
            <input id="f81" spec='Vertex' name="vertex" idNum="1" neighbours="2"/>
            <input id="hky85" spec='Vertex' name="vertex" idNum="2" neighbours="0 1 3"/>
            <input id="tn93" spec='Vertex' name="vertex" idNum="3" neighbours="2 4"/>
            <input id="gtr" spec='Vertex' name="vertex" idNum="4" neighbours="3"/>
            <input name="parameters" idref="modelList"/>
        </operator>
        <operator id="errwo" spec="PLDeltaExchangeOperator" delta="0.05" weight="4">
            <input name="parameterList" idref="freqsList"/>
        </operator>

        <operator spec='ScaleOperator' scaleFactor="0.75" weight="0.2" parameter="@dirichlet.scale"/>
        <operator spec='DeltaExchangeOperator' delta="0.1" weight="0.6" parameter="@dirichlet.prob"/>
        <operator id='hMeanRandomWalk' spec='RealRandomWalkOperator' windowSize="0.5" weight="0.5" parameter="@lnorm.mean"/>
        <operator id='hCVScaler' spec='ScaleOperator' scaleFactor="0.75" weight="0.5" parameter="@lnorm.prec"/>

        <operator id="categoriesRandomWalk" spec="IntUniformOperator" weight="1">
            <input name="parameter" idref="rateCategories"/>
        </operator>

        <operator id='ucld.stdev.scaler' spec='ScaleOperator' scaleFactor="0.5" weight="1">
            <parameter idref="ucld.stdev"/>
        </operator>

       

        <!--logger logEvery="100"-->
        <logger logEvery="10000">
            <log idref="posterior"/>
            <log idref="prior"/>
            <log idref="treeLikelihood"/>
            <log idref="dpValuable.subst"/>
            <log idref="dpValuable.rate"/>
            <log idref="treeLik.count"/>
            <log idref="lnorm.prec"/>
            <log idref="dirichlet.scale"/>
            <log spec='beast.evolution.tree.TreeHeightLogger' tree='@tree'/>
            <log spec='beast.core.parameter.ParameterMeanLogger' paramList='@ratesList' pointers="@rates.pointers" dpVal="@dpValuable.rate" tree="@rootHeight"/>
            <log idref="ucld.stdev"/>
            <log idref="ucld.mean"/>
            <log idref="birthRate"/>
        </logger>


        <logger logEvery="10000" fileName="Ggroup_exon3_rdpm_uc_again_logger_1.log">
            <log idref="posterior"/>
            <log idref="prior"/>
            <log idref="dpValuable.subst"/>
            <log idref="dpValuable.rate"/>
            <log idref="treeLikelihood"/>
            <log idref="treeLik.count"/>
            <log spec='beast.core.parameter.ParameterMeanLogger' paramList='@ratesList' pointers="@rates.pointers" dpVal="@dpValuable.rate" tree="@rootHeight"/>
            <log idref="mvnmean.prior"/>
            <log idref="mvnprecision.prior"/>
            <log idref="lnorm.mean"/>
            <log idref="lnorm.prec"/>
            <log idref="dirichlet.scale"/>
            <log idref="dirichlet.prob"/>
            <log idref="categorical.prob"/>
            <log idref="mvn.mean"/>
            <log idref="mvn.precision"/>
		    <log spec='beast.core.parameter.InverseMatrixLogger' parameter='@mvn.precision'/>
            <log idref="birthRate"/>
            <log idref="ucld.stdev"/>
            <log idref="ucld.mean"/>
        </logger>

	    <logger logEvery="10000" fileName="Ggroup_exon3_rdpm_uc_again_1.trees" mode="tree">
            <log spec="beast.evolution.tree.TreeWithMetaDataLogger" tree="@tree" branchratemodel="@branchRates"/>
        </logger>

       <logger logEvery="10000" fileName="Ggroup_exon3_rdpm_uc_again_paramList_1.log">
            <log idref="parameterList"/>
        </logger>

        <logger logEvery="10000" fileName="Ggroup_exon3_rdpm_uc_again_modelList_1.log">
            <log idref="modelList"/>
        </logger>

        <logger logEvery="10000" fileName="Ggroup_exon3_rdpm_uc_again_freqsList_1.log">
            <log idref="freqsList"/>
        </logger>

        <logger logEvery="10000" fileName="Ggroup_exon3_rdpm_uc_again_ratesList_1.log">
            <log idref="ratesList"/>
        </logger>

       <logger logEvery="10000" fileName="Ggroup_exon3_rdpm_uc_again_subst.list.idNum_1.log">
            <log idref="subst.list.print"/>
        </logger>

        <logger logEvery="10000" fileName="Ggroup_exon3_rdpm_uc_again_subst.pointers.idNum_1.log">
            <log idref="subst.pointers.print"/>
        </logger>


       <logger logEvery="10000" fileName="Ggroup_exon3_rdpm_uc_again_rates.list.idNum_1.log">
            <log idref="rates.list.print"/>
        </logger>

        <logger logEvery="10000" fileName="Ggroup_exon3_rdpm_uc_again_rates.pointers.idNum_1.log">
            <log idref="rates.pointers.print"/>
        </logger>
	
    </run>
</beast>
```
